# Microbial dark matter driven degradation of carbon fiber polymer composites

**DOI:** 10.1101/2020.04.05.024463

**Authors:** Adam M. Breister, Muhammad A. Imam, Zhichao Zhou, Karthik Anantharaman, Pavana Prabhakar

**Author notes:** Equal Contribution (Adam M. Breister, Muhammad A. Imam).

## Abstract

Polymer composites have become attractive for structural applications in the built environment due to their lightweight and high strength properties but can suffer from degradation due to environmental factors. While impacts of abiotic factors like temperature and moisture are well studied, little is known about the influence of naturally occurring microbial communities on their structural integrity. Here we apply complementary time-series multi-omics of biofilms growing on polymer composites and materials characterization to elucidate, for the first time, the processes driving their degradation. We measured a reduction in mechanical properties due to molecular chain breakage and reconstructed 121 microbial genomes to describe microbial diversity and pathways associated with their degradation. The composite microbiome is dominated by four bacterial groups including the Candidate Phyla Radiation that possess pathways for breakdown of acrylate, esters, and bisphenol, abundant in composites. Overall, we provide a foundation for understanding interactions of next-generation structural materials with their natural environment that can predict their durability and drive future designs.

## Supplementary Data 1 for "Microbial dark matter driven degradation of carbon fiber polymer composites" (part 1 of 6)

```
 1589 3377
Bacteria_Aquificae_Aquificae_Aquificales_Aquificaceae_Hydrogenobacter_thermophilus_TK_6 -MSFRGAWNGRLIEDPDTFLKLYKK--TQRIVRK-RAWVDPKLWKRIRLMNQTGDRK-VVKTYSRDTTIIPEFVGHTIAVHNGKTFVPVYITADMVGHKLGEFAPTRTFKGH-------PEKS--AK------VAK-KK-------------------------------------MK---R--KEFVGTVISDKMQKTVVVKVDRKVPHPLYKKHIIKSKKYHAHDPN--NECKVGDTVLIRETRPLSKTKRWVVVKILQR-AKSPEEAS-------------ME-----------------------ELIRIKLRSYDHRLLDQSVKQIIDTVKRTGGIAKGPIPLPTLKKRWIVLRSPHKF-DQSREHFEIREHRRIIDITRITPQTVESLMSINLPAGVDVELKMRS----MDTIADMFSAIKNAISRRKDYVDV-PSSKIKEAILELLKKEGYIRDWERL-EGKKGTQ-YTLRIHL--KYLDSK-Q--ES--AI--KGMVKVSKPGRRIYVPKHSMPYVQKGLGVAILSTDAGVLTDHQARKIGKGGEVIAYIW-MGQKTHPIGFRIGVIKDWNSKWFA-SKRDYTKLLHEDINIKDYIKRRYASAGVSKVIIERAA-EKVKVRILAARPGIIIGRKGAEVEQLKKDIE-S--I-A-V---G--K---D-VTITVDEVRVPELDAQLVAEEIALQIERRVSHRRAMKRAIDNAFK-AGAKGVKVQVKGRIGGAELARAEWFLVGRMPL--QTLRADIDYGYATAQTKYGVLGVKVWIYKGDI-L----------K----GG---KEE-IIKKI-E-EDLK--------KA-------------EK--EV---------------------------------------------------M------A-S----------K-------IKKGDTVVVLRGRE-RGKTGEVIKV-LRDENKVIVKDVNIVKKHVKPN--VRE--GGIYEMEAPLHISNVMLLCPKCNKPTRVGFRIERDGKKYRYC---KKCHQNIDLVR--------MEV---------------R--AVLRYAKISPTKVRQVLRVIQGQSAGNALYQLKVI--------------------------PKRSAKIVEGVLRSALANA-EQ-H-G--LDIE-KVYVKKAVADEGPMYKKWMPRAHGRATMLRKRTSHITIVLE--E------------------------------------------------KKEEQ---------------------MAK--L-SS-HAR-RERRHK-RI----RKKV-----FGTPERPRLCVYRSLHSFYAQIV--DDTKA-HTIVSASTIDPEF-T-K-LTR--G-GSIEDVRKLAEILVQKAKEKGISKVVFDRGGFLY--HGKIKAFADRCRELG---------L-----------------EF-----------SFLAPKKTKFRKTQ--RG--TLK--GKAFRGNKLAFGEYGIQALESHWITQRQIEAARIALVRALRKGAKVWISIFPDKPYTKKPNEVRMGGGKGDPEGFVAVVKPGRVLFEFSGVPESVAEEAFRLVSAKLPIKVRLLKAG-GSL----------MK--LHELAPNEGATKEKKRVGRG--I-GSGL-GKTCGKGHKGQKTRSGDRNLPS-W--FEGGQTPLHKRI-P----K-RGFRSV-NR---V-VYSV-VNVKTLDK-Y--F-SEG----Q----EITPELLYEKGLVKK--G----MP----VKVLGDGELSKRLSVKAH-AFSSSAKEKIEAAGGSCEVLKW---------------------------MIQRQSYANVADNSGAKRVQIIGI-P--YA--PRKYATLGDVVTVTVKDAAPNSSAKKGKVYRAVVVRTKKEVRRPDGSYIKFDDNAVVLLN-QY-GEPLGTRILGPIAREVRNRGFTKLASLAPEVV-MSRIGKKPIEIPKNVKVSL-QDGVITVEGPKGKLSMKH-HPDMKVYLEESFIKVE-RPSDDPFHRAMHGTTAALIRNMIKGVTEGYTVVLEVFGLGYRAAV--KGTN--LELNLGLSHPVVFPIPPDVKIEV--KE--N-KIYVSGIDKQRVGQVAAQIRAFRE-PDAYKGK---GIRYEGEV-LKLKPGKAAGKGK--K----M-----------SRLYIKYRDEVVPKLINRFGYKNPMEVPKIIKIVVNMGVGEAV-QDIKHLERAIEDIKLITGQHPTVRRAKKSEAGFKLRKGMPVGLKVTLRKERMWDFLDKLISIALPRVKDFKGLNPRSFDGRGNYAFGVSEQIVFPEIDYE-KVDAIRGMDIIVH-T----S-A-KT-------------DEEALWLLS-LLGLPIRSS-------------------------MKLG-DMELRDDVFNVEVKRHILWEVIKWQLACRRQGTHSTKTRG-ELSYSGRKLLPQKGTGNARHGDRG---------ANIFVGGGVAHGPRP-TDYYYSLPKKVRKLGLKMALSSKAQ-E-----------G-KMLLF-DS-I-N-IGDPKTKKAIEFLNSN-G----I------------KD--------I--KVTIVI---PEKDEIVMKSFRNLPNVKVLPAEGLNVYDIL---WADVLAI---QKQAIEKI--YERLSS-------------MA----I-----G------------------------LI---GKKVGMTRVF-LKD-------GTAI--PVTLIEIPPHTVVAIK--SIEKDG-------YSA--LQ--LG--AYS--AKEK----------H-L--TKP-EMGHL-QKVGVRLL-RRLKEFR-V---D-D-IA---G-Y-Q--VGQELTVAD-VFSPGELVDVVGISKGRGFTGTMKRWDFGG-FPKSHG-H-RYH--RAVGSIGNRSDPGRVWKSKRMAGHYGAQKVRIQSLFVVDI-VPE---------------KNLMLVKGSVPGP-AGGLVVLEKS--TRKS--------QR-LKNRLKH-----------ITENLLKG--AQA------------MGVRKLKPVTNGQRHAILYDFKE-ITKKEPEKSLTIYWHRAKGRSQQGKITARSRGGGHKKKYRFIDFKR-DKSL-VPAKVVAIEYDPFRSARIALLHYADGEKRYILWPEGLEVGATVMSG-KELEIKVGNAMPLKYIPVGTIVHNVELHPGKGGQLARAAGMSVQILGK-DD-YVQLRLPSGEIRLVHQRCMATIGAVGLAEHELVKYGKAGRYRWL------GWRPHTRGTAMNPVDHPHGGGEGKTK--GKHPESPWGWKTK-GYKTRRGKKYSDKFII--SR--R--KG--GAQV-
Bacteria_Aquificae_Aquificae_Aquificales_Aquificaceae_Hydrogenobaculum_sp._HO_Finished_QAed -MGFRGAWNNKLIEDLDTFLKLYKK--TQKAVRK-KAWVDPKLWATIRKMNQTGDRK-VVKTYSRDSQVISEFVNHTIAVHNGKTFVPIYITPEMVGHKLGEFAPTRTFRSH-------PDKS--AK------VVK-KK------------M---E--KK-----------H----QK---R--KEFKGVVVSNKMDKSVVVKVNREMPDPLYGKRVIKSTKFHAHDPE--NACSIGDVVLIRETRPISKTKRWVVVKILSK-NSSLQS---------------ME------Q----------------DKIRIKLKSYDYKLLDQSVKQIVETVKRTGSSVKGPIPLPTSRRRWVVLRSPHKF-DQSREHFEIREFKRMLDIVKITPQTIESLMEISLPAGVDIEVKMRG----MDVIADMFARIRNGIQRKRDFVDV-PHSKLKQRILELLKQEGYIQNYEIL-EDKKGNQ-PTIRIYL--KYLDQK-T--RP--AI--EKIEKVSTPGRRVYTPIKKMPHVRRGLGLAIVSCDSGIISDAQARKLKKGGEIIGYVY-MGQKTHPIGFRIGVTKDWLSKWCT-SKKEYPNTLHEDIVIRKYIKERYKSAGISKVTIERSG-EKIRVRILSSKPGIIIGRKGAEVDQLKNDLE-R--I-V-K---N--K---D-ISLSVDEVRVPQLDAQLVAEDIALQIERRVSHRRAMKRAIDNAIK-SGAKGIKVQVKGRIGGADLARAEWFLVGRMPL--QTLRADIDYGYATAYTKYGILGIKVWIYKGDI-L----------K----GG---KEE-IMKKI-E-EDLV--------SQ-------------AK--EV---------------------------------------------------M------A-F----------K-------IKRGDKVKVLAGKD-RGKISTVEFL-DTKSGKVVVKNVNIAKKHVKEG--RRE--GGIYEIELPMPISKVMLVCPKCEKPTRVGFRIEEKDRKYRYC---KKCNENIDLVY--------MSIE-------------SK--AVHKNARISPLKASQVLRLLRGKPVEYAMYQLSFM--------------------------NKKAAVIIKNVLKSAIANA-EQ-K-G--IDPT-KLVILEAKADKGIMFRKWMPRAHGRATMMRKNTSHITIALG--E-----------------------LKE-ATEAK-------------------------------------------MK--L-TR-EEK-RIKRHR-RI----RKKI-----SGTALRPRLCIYRSLNAFYASLV--DDTTG-NTILTVSSLSKEY-V-E-ATR--G-GSIEAVQKVAEILVQKAKEKGIEKAVFDRSGYLY--HGKVKAFAEKCRELG---------L-----------------IN-----------SFLQPSRQKYRKTQ--RG--TLK--GKSFRGNQVAFGEYGIQALESHWITQRQIEASRIALVRNLRKGTKVWIRIFPDKPYTKKPAEVRGGGGKGDPEGYVAVVKPGRIMFEFSDVPQDMAEEAFRKVSAKLPIKVRLVKAG-GMS----------MN--LHELKPNEGAVKDKKRVGRG--L-GSGK-GKTAGRGYKGQKSRSGDNRVAP-Y--FEGGQTPLHMRV-P----K-VGFRSP-FK---K-EYSV-INLSMLEK-H--F-NDG----D----EITKETLLAKSLIKK--G----KP----VKILGMGEVTKKFKVKVD-AISSSAKQKIEAAGGSVEILEAAGE------------------------MIQRQSYLNVADNSGAKKVQIIGI-P--YA--LRQYVSVGDVVTVTVKEATPNGAAKKGKVYRAVVVRVAKELKRSDGSYIKFDDNAVILLN-QY-GESLGTRILGPIAREVRNRGFTKIASLAAEVV-MSRIGKKPIAIPNNVKVSL-DGNVLTIEGPKGKLSMPV-HEIVNVKIDNNQITVS-KNQDSPFAQAMHGTTAALIKNMIEGVSKGYSVTLEVVGLGYKAAM--KGQE--LELNLGYSHPIYYKPPAGIKLEV--KE--N-KITVSGIDKQLVGQVAAEIIKFRK-PDPYKGK---GIRYEGQV-LKLKPGKSAGKGK--K----M-----------SRLQERFEKVVVPRLMERFNYKSPMEVPRIIKIVVNMGVGEAI-SDIKNLDRAMEDLKLITGQYPSVRKAKKSEASFKLRKGLPIGLKVTLRKDRMWNFLDKLISVALPRVKDFKGLNPRSFDGRGNYAFGLSEQIVFPEIDYE-KVDAIRGMDILIH-T----S-A-KT-------------DEEALYLLA-LLGLPIRAY-------------------------MLVN-GVELRDDVFNVEPKKHILWDVVRWQLAKRRQGTHSTKTRA-EVNCSKKKILPQKGTGNARHGARS---------ANIFVGGGVVHGPKP-RDYEYKLSKKYRKIALAMALSTKAK-N-----------N-SVYVL-ESLL-S-SLEPKTKVAFELLKER-G----L------------SD--------K--KVLVVT---EDQNDIVSKSFKNIPNTKVLPVVGLNVYDIL---WADALLI---EQGALEKI--YERVSL--------------M----I-----G------------------------LI---GKKLGMMRVF-LND-------GTAI--PVTAIKVEPNYVIYIK--SSETDG-------YNA--IQ--VG--SIP--LKQS----------R-F--KKP-MVGHF-KKANLTPL-KYLKEFR-V---D-D-VS---S-F-A--LGQELGV-D-IFSPGELVDIVGRSKGRGFTGTMKRWDFGG-FPKSHG-H-RYH--RAVGSVGNRTDPGRVWKSKRMAGRHGNETIRVQALLVVDV-LKD---------------KGIILVKGSVPGH-KDGIVYIEKS--HRKK--------AQ-RKERLSF-----------IPSNLLRQ--EV-------------MGVRKLKPVTNGQRHAILYDYSE-LTRREPEKSLTYYYKRALGRSQQGKITSRWKGAGNKIRYRLIDFKR-DKSL-IPAKVYSIEYDPFRSARIALLHYKDGEKRYIVWPDKLNVGDTVVSG-KELDIKPGNAMPLRFIPVGTFIHNIELNPGRGAKLVRAAGLSAQVIGK-EG-YAQVRLPSGEVRLINDKCMATIGVVGLAEHELVKLGKAGRARWL------GMRPNVRGTAMNPVDHPHGGGEGKTK--GKHPESPWGWKTK-GYKTKRGKRYSDRFII--SK--R--NA--GGKV-
Bacteria_Aquificae_Aquificae_Aquificales_Aquificaceae_Thermocrinis_albus_DSM_14484 -MGFKGAWNNKLIEDPEKLLKLYKK--IHRMVRK-KAWVDPKLWMRIRKMNETGERK-VVKTYSRDTTIIPEFVGHTIAVHNGKTFVPVYITSDMVGHKLGEFAPTRTFRGH-------PDKS--AK------AAK-KK-----------MS---E--KK-----------H----EK---R--KEMVGVVVSDKMDKTVVVKVDRKVQHPIYKKHIIKSKKYHAHDPN--NECKVGDIVVIRETRPISKTKRWVVVKILQR-AKTPETVEQENV---------ME------Q----------------EIIRIKLRSYDHRLLDQSVKQIIDVVKRTGGAVRGPIPLPTRRRRWVVLRSPHKF-DQSREHFEIREHKRIIDIVRVTPQTVESLMNLTLPAGVDVELKMEEG---MDPVADMFSAIKNAILRKKDYVDV-PSSKLKEAILDVLKREGYIRDWERL-QDTKGTQ-YTLRIYL--KYADPK-Q--KP--VI--QEIKKISKPGRRIYVPKHRIPYVRKGLGIAILSTDAGVLTDHEARKLGKGGELIAYVW-MGQKTHPIGFRLGIIKDWTSKWYA-EGKDYTQLLHEDLKIKRYIKERYASAGISRVVVERMA-EKVKVRILAARPGIIIGRKGAEVEQLKKDLE-K--M-A-P---G--K---I-ITITVDEVRTPELDAQLVAEEIALQIERRVSHRRAMKRAIDNAIK-AGAKGVKVQVKGRIGGAELARAEWFLVGRMPL--QTLRADIDYGFAVAQTKYGVLGVKVWIYKGDI-L----------K----GG---KEE-IVKKI-E-EDLK--------RA-------------EK--EA--LA------S----------------------------------------M------A-W----------K-------LRKGDTVVVLRGRE-RGKVGKIIRV-LREEGRVIVEGVNLVKKHVKPN--VRE--GGIFEVEAPLHISNVMLVCPKCNKPTRVGFRIVQEGRKYRYC---KKCNENIDVVR--------MEA---------------R--AILRYARISPLKARQVLRLIQGKRAADALYQLEFM--------------------------PKKAAKIVANVLRSAIANA-DQ-K-K--MDLE-KLYIKKAVADQGPMYKKWMPRAHGRATMIRKRTSHITIILE--E------------------------------------------------REEEK---------------------MAK--L-TR-HER-RERRHK-RI----RKKV-----FGTPERPRLCVYRSLNAFYAQII--DDTTG-HVLVSASSIDGEF-V-E-MFR--G-GSIEDAKKVAELLVKRAKEKGITKVVFDRGGFLY--HGKIKAFADRCRELG---------L-----------------QF-----------SFLAPKKTKFRKQQ--RG--TLK--GKAFRGNKVSFGDYGIQALEACWLTQRQIEAGRVALVRALRKGAKVWITVFPDKPYTRKPNEVRMGGGKGDPEGFVAVVRPGRILFEFSGVNDEVAEEAFRLVAAKLPIKVRLVKKG-GQL----------MK--LHELSPHPGATKERKRVGRG--I-GSGH-GKTCGRGHKGQKSRSGDRKMPS-W--FEGGQTPLHKRI-P----K-RGFNSP-NR---V-EYAV-VNVSTLDR-Y--F-KDG----D----KVTPDVLRERGIVKG--K----KP----VKILGEGSITKKLTVVAH-AFSNSAKEKIEAAGGTCEVIKC---------------------------MIPRQAYCNVADNSGAKKVQVIGI-P--YA--PRKYATLGDVVTVTVKEATPHSPAKKGNIYRAVVVRTKKEVRRPDGSYIKFDDNAVVLLN-QY-GEPLGTRILGPIAREVRNRGFTKLASLAPEVV-MSRIGKKPIEIPQNVKVNL-EGNKLTVEGPKGKLSLDV-HPDITVKLEDGHIKLE-RPSDAPFHRAIHGTMGALIRNMIKGVTEGYTVVLEVVGLGYRAAV--KGNT--LELNLGYSHPVLYQIPPDVKIEV--KE--N-KIYVSGIDKQRVGQVAAEIRSFRK-PDPYKGK---GIRYEGEV-LKLKPGKAAGKGK--K----M-----------SRLYIKYREEVVPRLIQRFGYKNPMEVPKLVKIVVNMGVGEAV-KDIKFLERAMEDLRAITGQQPAVRRARKSEAGFKLRKGMPVGLKVTLRKARMWDFLDKLISVALPRVKDFKGLNPRSFDGRGNYAFGISEQIVFPEIDYD-KVDAIRGMDIIIH-T----T-A-KT-------------DEEALWLLS-LLGLPIRSV---------------------------MS-DLQLREDIFGVEVKKHVLWEAVKWQLAARRQGTHSTKTRA-EVNYSGRKILPQKGTGNARHGERG---------APIFVGGGVAHGPKP-RDYYYTLPKKVRKLALRMALSSKAK-E-----------G-KVLLV-DK-V-E-IGEPKTKKAVEFLKTH-N----V------------AD--------Q--KVLLIV---PQKDEVVIKSFRNIPTAKVLPVDGLNVYDIL---WADWLII---DKMALGKI--YERLAP-------------MP----I-----G------------------------LI---GTKVGMTRVF-LKD-------GTAV--PVTVIKIEPNYVVAVR--RQEKDG-------YNA--VQ--VG--AFP--AKEK----------N-L--TKP-ELGHL-KKAGLPPL-RRLKEFR-V---D-D-PD---Q-Y-Q--VGQELRVEQ-IFQPGELVDVVGISKGRGFAGAMKRWDFGG-FPKSHG-H-RYH--RAVGSIGQRTDPGRVWKGKRMAGHWGAETIRVQALLVVDV-VPE---------------ENLLLVKGSVPGH-NRGIVFVEKS--TRKS--------QR-LKQRIKH-----------IAETLLRG--EA-------------MGVRKLKPVTNGQRHAVLYDFSE-ITKREPEKSLTFFYKRAKGRS-HGKITVRSRGGGHKKRYRLIDFKR-DKSL-VPAKVAAIEYDPFRSARIALLHYADGEKRYIIWPDGLKVGDTVMSG-KELEIKVGNALPLKYIPVGTIVHNVELHPGKGGQLARAAGTYAQVLGK-DD-YVQLRLPSGEIRLVHQRCMATVGAVGLAEHELVKLGKAGRARWL------GWRPHTRGTAMNPVDHPHGGGEGKTK--GKHPESPWGWKTK-GYKTRRGKKYSDKFIL--VT--R--KGKKGG---
Archaea_Euryarchaeota_Altiarchaeales_Altiarchaeum_hamiconexum IFTYRGKTTDQLKALSMDELAKVMPSRIRRVLNRGLDEPRRKLLLKVRNTLATNKGK-VIKTQSRDMPILPEMVGAKIGVHRGSAFVTFEITPEMVGHCLGEFVMTRKQIKHSAAGIGA-TRG--SKF-----T-TTRK------------M---A--E------------K---LSV---RG-KDIDGVVVSAKAKKVVCIRKDTLIKVRKYERYAKVMTKILARPE---DDVKVGDTVRASECRRTGKDVAF----VVKKLS--------------------M------------------------ERARILIYGSAKRNVENITNQIVSIAKNNRAVVRGPIPLPTKKIRVVVRKNVSGEGNTAWDRWEMRISKRIVDIYR-NDKAMRDVMKIPMPDDVHVEIDVSR--MSRDTLNDAMTTIKNYEMLGKEDCVIRPSSKLLIEILKIFQKSGYIGDFEVI-ET-V--PGGEVRVNMAHKI--NNCGAVKPRFYTKRNDI----MRWEMRYLPSMDF-------GLLIMSTSKGIMAHKEAKENNTGGTLLAYVY------------M-SVK----------KI-FVEKGKTRMFIERYIKGALEKVGYSKMEIHKGPLST-RIILNVEKPPLVIGHAGNKINQLTESLKERFKI----------D---DP-RIDVQGTKYPYLDASIIAEEITNCIERGDRYRIIAHRAVDAVMA-HGALGVEINLSGKIKGKERGSTEKFRKGYMKKTGFPL-TMVRHANVQAQLKQGVIGISVDILPQDLKFPDKIFLKS------PPKKNTSS-TVQKKETK-------------DEV--KKG---------------KEVKK---------------------------TSVKSSKPRKQRKFLYNAPSHARHKMMAGHLSEELSRKYNRRSLSIRKKDIVKIMRG-EYKGKEGEVTSVNL-KKYKIYVNGITVR----K----N----NG-KDALVPIHPSNCVL--------IDLY--L-ED-RM-RREILSRT-SVE-------------MKINYSI-SK--APEKAVK--ACGKDLDVSFKASVNVANAVKGMKLEEAMKYLDAVISFKDFIPYIKFCKGAGHRSSGSGRYPVKICKEVLKLLRSAERNA-KH-S-G--MDIK-NLIISHIQASQGPKRKKAKP--TGRRATWGTRVTHIHLVLE--ET---------------------KEKE-KLK-TT---GKNK--------EEMKKSPI------------------MVT----TTYSVKFR-RRRENKTNYKKRLNL---IKSK---EIRLVLRPTNKYVIAQLVEFHQ-DGDKIIVSANS--KDLKKYGW--N-ISCSNTPAAYLTGFLCGLKGIKHSDTGVILDIGIKKSTKGSKIYAAGKGAVDAGMKIHLSDKILPDEERLKGGHISKSVTGIFEQTLNNIKNSF-------------------------------------------------------------------------------------------------------------------------------------------------------------M--A-V-K-----DRKNRKL-RGSKHCGWGI-QKHRGKGSQGGAGNSGWYK-Q------KWCLY-S-KY-FKDIHGS-HGFTRH-S---SDNEIMT-INVGDIERNLVKFVNEGKIRVENETYHLNLAAI---G-Y---------------DKLLGNGKISHKFVIEVD-SLSEKAKEKIESAGGKK-TNAD-----DANE-KKDITERGKAIPAHITQGIINETILNCADNSGARELRVIGVKTYKGVRRRKPSAGIGDIVICSVISGDEK-I--RKQVVKAVVVRQKMAFRRPDGIRVMFEDNAAAIIN-DD-GTPKGTEIRGVVAKEVGAR-WDKIASIAKGLM----MEDK-ILIPQGTNVEI-TNDLIKVKGKYGEIEKKFDPYDLQINTNEKEVIIS-TKTDKKREKKLLNTYYSHINNMIKGANNKVIYKLKLVFSHFPVSLEVNGKELMIKNFLGEKSMRRAKILDGVNVKV--SG--K-DLTVEGIDIEKTSQTAANIEQAGKI----KNKDRR-V-FQDGIYIIEKDGVL-IK-----------------------------------MDAQ---QNPMRDLKIEKVVLNIGVGQS--GER--VEKAWKLLNLLTKRKPIKTISKKRIPTWNLKKKEAIGVKVTLRGKDAEEILKRCLEA-----VD-WRVKPTCFDGE-NFSFGIKEYIDIPGMKYIMEI-GNFGLNINAKIERNGYSIMRRKIKRSDISNAHRVKGEEAEKFITEKFKVNIIKKEE------MIT---TMDANVYGLNGEVTG-TIDLG-EIFDTVLRHDLIQRAVVSELSKTFQPQGRDPLAGLRTSA-RQRSFRTVGRAISR--KPRLAKLGRVRRVPESVGGRAAHPPEVNKVLTKKINKKEYNFALYSAIA------------------NSKFVVVSDDV-ENLK--KTKEIAGFINL------------------------LKEKNIVGDKKILFVVY--D-N---YVAAGNIDFINVKRLSDLRVKDFVIGPKLITSVLW--TKKAIENL--KTKI---------------MA----KKTKRCGSLAYSPRQRASRVVPKIKKRGKIFPLGFAGYKVGMAQIMATDITPHSPTNKINVAIPCTIIATPPLKIFGIRFYHKPY--IHLMTEVI-SEKSDKDLSRVI-HLSKNEKKFEEIEIKEVKLLCCTNPRLLN--IKK---KPD---ILEIP-IGG-DIN--TQI-N-FAKENFGKEINVDN-TFKENTLIAVSGVTKGKGWQGAVKRWGII---TQGRKVT-GKR--RH-SPINPVT-PRHTSWRAPQGGQVGYHMRTETNRILLKI-KD-NITHKGGFLNFGVLNTKYVIVKGSVPGPAK-RIIGLSFN--PK--IE------TKE--KY----ELKEL-------IV---------------------MP--K--------N----------L------------QCQRRGK---GGSVWRSKR--TG---NKVDYSSRDKGETRMGQVVDIITDSIHTSPLAKILTDDFREFYAIAVNGLQVGQNIMIG-VNAESSAGNITLLKSVNPGTRICNLEY---GNYRIARTSGAFTTFVEG-VGNKGKIVLPSKKDKFISLDSIVTVGSVASMGRVIKPLIRAGANFYKHRARGK-KYPNIKGISMNAVNHPHGGKE-PRL-G-H-PTT-VSRNAPPGAKVGL---------IAARRSGK--KKKK-----
Archaea_Euryarchaeota_Altiarchaeales_Altiarchaeum_BJP_IG2157_Altiarchaeum_SM1_33_3500 IFNYRGKTTDQLKALSMDELAKVMPARIRRVLNRGLDEPRRKLLLKIRKTLTTNKNK-VIKTHSRDMPILPEMVGAKVAVYRGTAFIPVEITSEMIGHYLGEFVMTRKTVKHSAAGLGA-TRG--SKF-----T-SLRK------------M---A--E------------K---LSV---RG-KNIDGVVVSAKAKKVICIRNDRLVKIRKYERYSKARTKILARPE---NDVKVGDNVRAAECRRTGKNVAF----VVEKLS--------------------M------------------------ERARIIIYGNQKQNVEDMTNQIVSIAKNDKAVVRGPIPLPTKKIRVVVRKNVSGEGNTAWDRYEMRISKRIVDIYR-SDKAMRDVMKIQVPDDVHIEIDVTR--MSRDTLNDALSTIKNYEVLGKEECAIRPSSKLLIEVLKIFQKNNYIGDFEVI-ET-V--PGGEIKINLAHRI--NNCGVVKPRFYAKNSAL----MQWEMRYLPSMNF-------GLLVISTSKGIMTHKEAKENNLGGTLLAYIY------------M-SVK----------KI-FMEKGKNRMFIERYVKSTLGKVGYSKMEIHKGSLST-RIILNVERPPLVIGHAGTKINMLTEDLKEKFKM----------D---DP-NVDVQAVKEPYLDVNIMAEEIGDAIERGDRYRIIAHRAVDAVMA-HGALGVEVKLSGKIKGKERGSTEKFRKGYMKKTGFPL-TMVRHAKIQARLKQGIIGINVDILPPDLKFPDQIIFRT------PQKKNIPV-LVQAEKKP-------------VQS--AEN---------------KK------------------------------TAIKSSKPRKQRKFLYNASLHVRHRMLAGHLSEELSNKYDRRSLPIRKKDTVKIMRG-DYKGKEGEVTKVDT-KKYKIYINGITVR----K----S----NG-KDALVPIHPSNCML--------TDMY--L-ED-RM-RREILSRT-SPE-EAKK--------MEIGYTI-SK--TPEKAVK--VCGKDLDVSFKASVNVVRAIKGMKMENAMKYLDNVIAFKDFIPYVKFCKGAGHRSGGPGRYPEKICKEVLKLLRSAERNA-EH-K-G--IDTK-NLIISHIQALQGVKRKKAKP--TGRRATWATRVTHIQIVLE--EM---------------------KEEK-RIE-------KNK--------KEKKKTHT-----------------KLQE----TNYSIKYR-RRRENRTNYKKRLNL---LKSK---NIRMVIRPTNKYIITQLVEFHP-DGDKILVSANS--NELKKQGW--N-ISCSNTPAAYLTGFLCGLKAIKISNTDAILDIGIKKSVKGSKIYAAGKGAVDAGMKIPLSDEILPDEKRLKGGTISESAVKIFEQTLNNIKNSF-------------------------------------------------------------------------------------------------------------------------------------------------------------M--A-V-K-----DRKTRKL-RGSNHHGWGI-QKHRGKGSQGGAGNSGWYK-Q------KWCKY-S-KY-FKDMHGS-HGFTRH-S---SDKEINA-INIRDIERNIEKFVNEGKMTIKEGTYYLNLASI---G-Y---------------DKLLGDGKISHKFIIQAD-SFSEGAKKKIESIGGES-ETKD-----DTTESEKDIAEKGKAIPANITKGTLNETILKCVDNSGARELRVLGVKGYTGVRRRKPAAGVGDMVICSVISGDMK-I--RKQVVKAIIVRQKMPYRRPDGTRVMFEDNAAAIIN-DD-GTPKGTEIRGVIAKEVAAR-WDKIASMARGLM----MEDK-ISIPQGTNVEI-VNDIIKVKGKFGTIEKKFNPYDLQINVNEGEVIIS-AKTDKKREKKLLNTYYSHINNMLKGVNNKVIYKLKLVFSHFPVSLESKGSELVIKNFLGEKAPRKAKILDGVDVKV--KG--K-DLTVEGADIEKVSQTAANIEWAGKI----LHKDRR-V-FQDGIYIIEKDGVL-IK-----------------------------------MDTQ---QNPMRDLKIEKVVLNIGVGQA--GER--VEKAGKLLNMLTKRKFVKTISRKRIPTWNLKKNEAIGVKVTLRGKEAEEMLRKCLEA-----AD-RKVKPTCFDGE-NFSFGIKEYIDIPGMKYNMEI-GNFGLNLCTRVERNGYSIMRRRRKRS-ISNTHRVKSKETEDFITKKFNVSIITKEE-------------MDAKVYGLNGEVVE-TVTLG-EIFNTPSRPDIIQRAVVSELSMEFQPQGRDPLAGLRTSA-RQRSFRTVGKAISR--KPRLAKLGRVRRVPESVGGRAAHPPEVNKVLIKKINKKEYQLAMYSAIA------------------NAKFAVISDEV-ENLK--KTKDVLNFINL------------------------LKEKNIINARKILFVVD--D-N---DVTARNIDFIKVRNVSDLQVKDFVLGSELIDNVLW--TKKAIENL--KI-----------------MA----KKTKRRGSLAYSPRQRASRVVPKIKKRDKTIPSGFAGYKVGMAQIMATDNTPNSPTGKLNVAIPCTIIATPPLKVFGIRFYHRPY--LNLMTDII-SEKQDKDLSRAI-NLSKNEKKFEEIEIEEVRLLCCTNPRLLK--IKK---KPD---ILEIP-IGG-DLN--SQI-N-FAKENFGKEINVDN-TFKENTLIAVSGVTKGKGWQGAVKRWGII---TQGRKVT-GKR--RH-CPLNPVT-PRHTSWRAPQAGQTGYHQRTELNKLLLKI-NE-NITPKGGFLNFGVLNTKYMLVKGSVPGTTK-RIIGLSFN--PN--TE------TNE--KY----DLKEI-------IV---------------------MP--K--------N----------L------------QCQRRGK---GSSVWRSKS--FR---NRVDYSQMGDGKTIMGQVVDIIKDQIHTAPLAKILTEDLREIYVIAVDGLYVGQHIKIG-INAEPSVGDITMLKSVSPGTQICNVQY---GNYRMARTSGTSITFVEG-VGNNGKITLPSKKNKLISLNSIVTIGRVAAMGRVIKPLIRAGTNYYKHKTRGK-KYPNIKGVSMNAVNHPHGGKE-PRL-G-H-STT-VSRNAPPGAKVGL---------IAAKRSGK--KKRA-----
Candidatus_Woykebacteria_bacterium_RBG_16_43_9 SRGVIFAK----------------SQIMARSRKK-GPYVDQKLSKKVKEAKDKGDRN-PIKTWSRSSQISPEMVGVTIAVHNGRTFNPVYISEVMVGHRLGEFAPTRKFTGH---G-NVS-KR--T-------L-T-PT*-------------------------------------M-------EFTGKVVSKKMEKTAVVEVGRVVTHPLYKKRTRKVKKYKVHDEM--G-TKLGDKVIFVNSRPVSKDKHFIMKEILKK----------------------MP------K----------------GRLRVRLKSYDSRVLDNSAEEILDTAIRTGAKIAGPIPLPTEKETITVTTSPHVD-KDAREQFEMRTHKRLIDIIEPTPKTLDALMHLELPAGVDIEVKM*-----MDPISNMLTIIKNGYMARKQFVTV-PYSVVKEKIAKKLLDAGFIEDVXX--XX-XX-----XRIDL--LYN--D-K--EP--VV--SELKRVSKPSLRIYTSSKKIPRVLRGRGEVILSTPKGILTGSEARKIKVGGEILLKIW*MGQKVNPNAARLVLTKNWSSKWFMGDPKKYKELLLSDVAIRRLVMERLKPAGGSRVIIERPA-GKINLIIQVARPGMVIGRGGSGVEELRKLIE-KE-I------------GSQ-VTLNVEEIKRPDLDAHLVARGVADQIERRYPVKRAMMQAVDRVMR-SGAIGVKIICSGRIGGREIARKEKQSRGSIPT--STLRANISFAKADATATAGVLGVKIWIHKEDE-----------------------K---NKE*------------------------------------------------------------------------------------------------M----------K-------LRSGDEVLVLQGKD-KGRKGSIEKL-FAKKNQVLVTGLNIYKKHMK-R-SGNV-PGGIIDVTKPISISKVALVCPKCNLSTKAGVLAHND-KKVRIC---KKCKQEI*-------M---VE---------------VV--AESKNLRISAKKVRVVAKNFHGKPAALVLETLRFV--------------------------SRKAAAPLSKVVKSAIANA-TQ-NKG--LKAE-ELFVKEISVNEGPTLKRFRPVSRGAAHRILKRTSHIKVILE--EKGKIMSR-------------------------------------------------------------------MDS-----A-A---RSSRKR-SI----RKAI-----SGTKIRPRLNVFRSSKHIYAALI--DDSEG-KTLVSVS--EKDI-K---V-K--D-PKTGKAFLVGKVIAEKAKKKGFSKVIFDRAGYLY--HGRVKELAQGAREAG---------L-----------------KF*-----------MLQPKRVKYRRSF--RG--RRT--GLATRGSTITFGEYALKTMESGWVSARQIESARRAMTHYTKRGGRLWIRVFPAKPITKKPPETRMGSGKGAVDHYVAVVKPGTIIFEMGGINQEIAKEAMRRASRKLPVNVKFITTQ-ED*----------MK--LHEL-VKV-KSKQKKRIGRG--A-GSGK-GKTAARGMKGQKSRE---KIKI-G--FEGGQLPLYQRL-P----QKRGLGN--QKV----KKIS-VTTKQLNK----L-ASG----T----LVNIESLKEAGLVPT--SANEFK-----IKIVYSGKLDKKLKV-G-IPTSKKAKAVIEKIGGRIVNENPA*-------------------------MIQNRSMLNVADNSGAKKLMMIGMSG--RS--RQRFAHLGDVVTTVVKKADPSGNVKGSEIVRSVVVRTRKENRRVDGSYIRFDENAAVVID-NH-GNPKGSRIFGPVAREVREKGFIKIASLAPEVV*-----------------------------------------------------VV-RKNDSKEAKSLHGLIRTLVANMIEGVTNGFKKTLELSGIGFRVVL--SDNK--LVMHLGFSHPVEIEPLEGITFSV--SG--N-KITVSGIDKELVGRTAAQIRRSRP-PDAYKGK---GVKYEGEV-LRLKPGKA-AKAGVGAVS-QTG-----------NLRKRYTTEIRNKLKSSLGKRNIYEVPKLTKIVINTGFGKMS-PDKSARERIANNLEAITGQKPVYTSAKKAIAGFKIRKGQTIGAKVTLRGEKMYHFFEKLVSIVIPRLRDFRGMNEGSFDGKGNYSIGLYEINIFPEIEFA-RGEKSIGLEVVIC-T----S-A-KN-------------AQEVRGLLS-TLGMAFTKKSEEKKKEA-MIKKT-ITLPLYNQKGERIK-SITLPENIFGQKPNPKLVSLATRVYLANKKTKLASTKLRS-EVAGGGRKPHRQKGTGRARAGSIR---------APGRRGGGVVFGPKP-VESSLKLTKKMRQKALVVVISDKLR-E-----------E-SITVV-DK-F-NFKE-PKTKKASEALQKL-A----RG------------K-R------T----SLLVLE--EKDPAIVKSFRNLKEAEIALAIDLNPLNVL---RSSGLIF---TLGALEIL--KNRFGATR-DKGN*-----MV----K-----G------------------------LL---GKKLNMTQTF-DRH-------GRAQ--PVTKIGVTPNVVLQVK--DVEKDG-------YKS--AQ--IG--VGV--E--K----------K-P--LKP-SIGHA-KISGLDP--KYMREIE-I---D-------GE-V-K--PGELVTLDQ-VFNKGNFVDISGLSKGKGFAGVVKRWGFSG-GPRTHGQS-DRE--RAAGSIGATTTPGRVFKGMKMAGHMGNEQVTIKGLEIIDL-NKE---------------ENEILVKGSVPGA-FGSLLLINKSKKRK-A---Y--HEPEIPAEET-GED--------TKPQG-ESEK-QEKEND*----------MSAKTSAKK-KILKKELT-------SKSVKSLLEILPKTGGRGSSGRISVRHIGGRHKRFYRKIDFKR-NKFG-IEANVASIEYDPNRNSKIALLHYIDGEKRYILAPEQLKVGDKIVSG-EKVEVKPGNSMPLKNIPLGVQIHNIELVPGKGGQIARSAGTAATVSAK-EGKYAHIKMPSRELRKILINSLATIGQIGNLDAKNTVSGKAGRSRHL------GIRPTVRGVAMSPRDHPHGGGEGRSGIGMSSPKSPTGKKTL-GKKTRKA-KPSSRLII--ER--R--KR*------
Bacteria_Aquificae_Aquificae_Aquificales_Aquificaceae_Aquifex_aeolicus_VF5 -MGFKGAWNNRLIENPEEYYRLYKK--LQRAVRK-KAYVDPKLWVRIRKMNETGERK-VVRTYSRATTIIPEFVGHTIAVHNGKTFVPVYITQDMVGHKLGEFAPTRTFKGH-------PEKT--AK------VVK-KK-----------QK---Q--KK-----------H----EK---R--KHLVGVVVSDKMDKTVVVKVDRKVPHPIYGKHIIKSKKYHAHDEH--NECRVGDIVMIRETRPLSKTKRWVVVKILQR-ARRPEEEIQKQQEGQEQ----ME------Q----------------EKIRIKLRAYDHRLLDQSVKQIIETVKRTGGVVKGPIPLPTRKRKWCVLRSPHKF-DQSREHFEIREFSRILDIIRFTPQTIEALMEISLPAGVDVEVKMRG---MVDPIADMFSAIKNAIMRRDDFLYV-PSSKLKERILDVLKKEGFIQDWEAL-KGEKGTQ-YPIKIYL--KYLDPK-R--KS--AI--TNIVKVSKGGRRVYAGVRTMPYVKRGLGIAIVSTDAGVMTDHEARRMRKGGEVIAFVW-MGQKTHPIGFRLGVIKEWPSKWYA-PKKEYSKLLHEDLKIKNYIKERYKVAGVSKVEIERIV-DKVRVKIHTARPAIVIGRRGQEVENLKKTLE-K--M-L-P---G--K---E-ITISVVEVRVPELDAQLVAQDIATQIERRVSHRRAMKRAIDNALK-AGAKGVKVQVKGRIGGAELARKEWFLVGRMPL--QTLRADIDYGFATAYTKYGILSVKVWIYKGDV-L----------N----GR---------------------------------------------------------------------------------------M-----------A------A-A----------K-------IKKGDTVLVVRGKE-KGKQGKVLKV-YERVKRVIVEGVRLIKKHVKEG--VRE--GGIIETEGPIDISNVMLICPNCNKPTRVGFRIVEEGRKYRYC---KKCNENIDLVS------------------------------------LFSGKFRE-------KTWETPFTCFAVI--------------------------PKKAARIAEKVLKSVIANA-EQ-K-G--LDLD-RLYIKKAVADDGPILKKWIPRAHGRATMVRKRLSHITIVLE--E------------------------------------------------KPEGK--EEE----------------MPR--LKTR-REK-RLRRHK-RI----RKKV-----FGTPERPRLCVYRSLKHFYAQII--DDTIG-HTLVSASTLDPEF-E-K-ITR--G-GSIKDAEVVAEIIARRALEKGIKKVVFDRGGFKY--HGKIKAFADKCREMG---------L-----------------EF-----------MYLQPKKVRWRKQR--RG--TLK--GKAFRGNKLAFGEYGIQALDRAWITQQQIEAVRVALVRSLKKGAKVWIRIFPDKPYTKKPNEVRMGGGKGDPEGFVAVVKPGRILFEFTGVPEEVAQEAFTIAASKLPIPVRLVKYG-EFT--KY-----MVE--LHDLQPHWGATKEKKRVGRG--I-GSGH-GKTAGRGHKGQKSRSGDRKMPP-Y--FEGGQTPLYMRI-P----K-RGFKNP-TR---K-EYTP-VNVGVIDK-L--F-EDG----M----EITPEVLASKGLCDE--K----DR----VKILGDGELTKKFVIKAH-AFSKSAKEKIEKAGGKWEIIS----------------------------MIQRQTYLNVADNSGAKKVQVIGI-P--YA--PRKYATLGDVVTVTVKEALPQGNAKKGKIYRAIIVRTAKEVRRPDGSYIKFDDNACVLLN-QY-GEPLGTRVLGPIAREVRNKGFTKIASLAPEVV-MSRLAKKPIPYPENVKVNYEKEHKIVVEGPKGKLELNV-HPDIKVTVQERWIKLD-RPTDRSFHKAIHGTMAALVKNMIKGVTEGFTEVLEIHGLGYRAQL--KGNV--LELHLGKSHPDIYPIPPDVKIEV--KG--N-EIHIHGIDKQRVGQVAAEIRSFRK-PDPYKGK---GIRYKGEQ-LKLKPGKAVGKK--------M-----------SRLYKKYKEEVVPILQKKFNYKSPMQIPRLQKIVVNMGVGEAV-QDIRQLERAVEDLRAITGQQPVITRARKSEAGFKLRKGMPIGCKVTLRKERMWDFLDKLISVALPRVKDFKGLSPRSFDGRGNYAFGIAEQIVFPEIDYD-KVDRIRGMDIIIN-T----T-A-ET-------------DEEAFWLLS-LLGLPIRSM-------------------------MKIG-DVEVRDDVFNVKVKKHVLWEVVKWQLAKRRQGTHSTKTRG-EVAYSGRKILPQKGTGNARHGERG---------VNIFVGGGVAHGPKP-RDYEYPLPKRVRKLGLKMALSDKAR-N-----------N-AIIFV-DN-I-D-LGKPKTKKAIEFLKNL-G----V------------EK--------E--KVLVVI---PEKADVLYKSFRNLPNVRVLLPEGLNVYDVL---WANKLVI---QKDCLDRI--YKKVEA-------------MP----L-----G------------------------LI---GEKVGMTRVL-LKD-------GTAI--PVTVIKFPVNYVVQVK--SQNKDG-------YNA--LQ--IG--AYE--AKEK----------H-L--TKP-LIGHF-KKHGVPLL-RRLWEFR-V---D-N-PE---E-F-Q--SGQQLKVED-VFKPGDLVDVWGISKGRGFAGAMKRWDFAG-FPKSHG-H-RYH--RAVGAIGQRTDPGRVWKGKRMPGHYGAKPVRVQGLFVVDV-LPE---------------ENAILVKGSVPGH-NKGIVVVEQS--TRKS--------QK-LKKRYQF-----------IIENLAKE--ESQ-EV-------AEMGVRKLKPVTNGTRHAVLYDFEE-IEKLEPEKSLLKWWHRAKGRSQRGNITARHRGGGHKKLYRIIDFKR-DKSL-VPAKVVSIEYDPFRSARICLLHYADGEKRYIIWPEGLKVGDTVMSG-KPLEIKPGNAMPLKYIPEGTIVHNIEFIPGKGGQIARAAGTWAQVLGR-KG-YVLVRMPSGEVRMIHERCMATVGRVGLAEHELVKLGKAGRARWL------GWRPHTRGTAMNPVDHPHGGGEGRTR--GKHPESPWGWKTK-GYKTRRGKKYSDQFIV--TR--R--DG-------
Bacteria_Proteobacteria_deltaepsilon_subdivisions_Deltaproteobacteria_Desulfobacterales_Desulfobacteraceae_Desulfosarcina_variabilis -MGYGIL----------------AGDIMPRSLKK-GPFIDQKLINKVNAAQGSRSNQ-VIKTWSRRSTILPEMVGITLAVHNGRKFIPVFVTENMVGHKLGEFSPTRTYYGHA--A----DKK--SK--------V-KR------------M---K--N------------R----GI---Q--RQLIGTVVSDKMDKTAVVQVERLVKHSLYKKYIRRRNKFAAHDKD--NSCAIGDRVLITESRPISKHKRWRVTEIIEK-AV----------------M--IM------N----------------SKIRIRLKAYDHKLLDQSASDIFDTARKTGAKVVGPIPLPTKINKFCVLRSPHVD-KKSREQFEMRTHKRLLDILEPTQQTVDALMKLDLSPGVDVEIKL---MSMSDPIADMLTRIRNAGKAKHNSVDI-PGSKIKTEIAKVLKESGYIRNYKFM-SD-GK-Q-GVLRVYL--KY-TGA-Q--KH--TI--VSIERISKPSRRSYLNAKSVKPVYNGMGIAIMSTSHGVMTDKAAREKNIGGEVLCTVW-LGQKVNPISLRLGIVKTWESRWFA-GK-KYADYIFEDYQIRKFIKDKLKHAGVSKIEIERST-KRVRLRIFTARPGIVIGKKGSEIEKLKKELE-G--R-V-S------Q---E-VLIDIQEIRKPEVDAQLVAENVAMQIERRVAFRRAMKRGVSSAMR-FGAQGVKIICSGRLGGAEMARTEWYREGRVPL--HTLRADIDYGITEARTTYGVIGVKVFVFHGEI-L----------N----K----DK--------A-E-----------VN-------------S------------------------------------------MIK-----------D------I-I----------A-------IKKDDKVKVISGKD-KGKVGKVLKV-IGKKNRLLVENINIVKRHTKPN-AQNR-QGGIIESEAPIHWSNVMLMCNKCIEPVRVKHKTLDDGKKVRVC---GKCNEIIDA----------ME---------------VK--ATQRYVRISPQKVRMIVDAIKGKPAETAINALKFM--------------------------PQKSAGIVEKIVRSAVANA-DQ-NTS--IDVD-DLVVQNLIVDQGPTLKRFKARARGRGARILKRTAHITVVLA--E-----------------------G--------------------------------------------------MGS--TNAK-KVI-WLKRKR-RI----RKKI-----ISTAERPRLTVFRSAKHIYGQIV--DDITG-STIVAACSNEKAV-K-E-QPS-FE-SKVAKAVFTGKLLAQRAMDKGVKKVVFDRNGFLY--HGRIKAFSDGAREAG---------L-----------------DF------------MLSPKKVKYRKSQ--KG--RMK--GAAYRGCNLSFGEFGLQAVDCGRISSKQIEAARIAMTRHVKRGGKIWIRLFPDKPYTKKPAEVRMGKGKGAPEGWVAVIKPGRVLYEMTGVSREMAKEALRLAAHKLPIKTRFVER-SEI---------------------------------------------------------------------------MPIHRRL-P----K-RGFKNP-FK---K-IFAI-INVKDLNR----F-EKD----A----IIDETALVKSGLVKG--D---RDG----IKLLGNGEISVPLTLKID-KVSESARQKIEAAGGKIEEI-----------------------------MIQAETKLTVADNSGARAVYCIKVLG--GS--KRRYASIGDIIVVTVKEAIPNAKVKKGDVLKAVVVRTKKEIRRPDGSYIRFDDNSAVLIN-NQ-REPLGTRIFGPVARELRAKRFMKIVSLAPEVL-MSRVGKKEIIIPSKTSVAY-NDRELVVKGEKGTLKRTI-HPAVELAIEGDKISVT-IDQEDRKTRSIQGLTRSLVANMVDGVSKGFEKTLEIHGIGYRAEM--KGKS--IVLNLGYSHPIDFPMPEGISATV--DK-NN-VIKVMGIDKEKVGQTAASIRKLRV-PEPYKGK---GIKYAEEH-IQRKAGKT-GTK--------M-----------SQLKTFYHDSVVPKLKEKFNYQNPMEIPKITKIVVNMGLGEAI-HNIKIIDSAVEELKQISGQQPVVTRAKKSIAAFKLREGMPIGCMVTLRRKRMYDFLNKLINVALPRVRDFRGISGKAFDGSGNYSLGIKEQLIFPEIDYD-KIDKIKGLNISIV-T----S-A-KT-------------NEEGKELLK-LMGMPFRN----------M-----ALVDVLNIAGEVIS-QTELKDEIFNVPVKKSVLHQVVTAQLAAKRAGTASVKRRS-DVQGSRRKLYRQKGTGRARKGDIK---------SPVLRGGGVVFGPDP-KDFSKKVPKKVRKLALKMALTSKVQ-D-----------Q-QLIVL-DN-L-D-MSEIKTKVFAGMINTL-G----A-------------E--------K----ALFVTG--EKNETVELSSRNIPGVKILQTQGLNVYDIL---KFPKLVI---VQPAIEGI--EGRLG--------------MC----K-----G------------------------LV---AKKLGMTSMF-ASN-------GTYI--PVTVLKVGPCVVTQVK--KTETDG-------YQA--LQ--LG--FDS--KKEK----------N-T--TKP-LKGHF-AKSGGN-CFRTLKEVA-V---D-D-PD---A-F-E--VGQSIGP-E-IFQVGEKVNVTGTTKGRGFSGVMKRHGFGG-GRQTHG-C-KNH--RVPGSIGCSAWPSKVIKGKRMPGQYGVETKTVRNLEVIDI-RPE---------------ENIILVKGPVPGS-RSGIVTINKV--LF-A------------------------------------------------------MAVKKVKPTSPGRRFQNYAGFEE-ITKTEPERNLIKALRKSGGRNANGRITSRRRGGGHKRYYRVIDFKR-NKDG-VPATVAAIEYDPNRSARIALLHYADGEKRYIIAPLKLAVGDTVMSG-PEADIQPGNALPLANIPLGTHIHNIELRLGKGGQIVRSAGTFAQLMAK-EDRYALVKLPSGEVRMVLLKCKATVGQLGNVTHENVSLGKAGRTRWK------GRRPKVRGVAMNPVDHPMGGGEGRSS-GGRHPCSPWGMPTK-GYRTRK-NKRTDRYIV--KR--R--TK-------
W9_Combined_metabat1_114 SEDLDYVEFKKHWKEKFRELKKFLGNLMSRSVKK-GPNVDPKLLAKIEKQKVSGEHT-TIKTWKRACQVAPDFVGHKLGIYNGKKFIEVLISETMVGHRLGEFSPTRTFRGH---G-KVT-KR--V-------T-E-KT*-----------M---S--K--------------------------QLTGTVVSTKMQKTVVVLVERKFRHELYKKVIVRNKKYKAHNEL--EGLQIGDLVVIRETAPISAEKHFAV--V-SR-ATKEQVS---*----------MP------K----------------GRIRIRLKAYDHRLVDETCQKIVDTAARTGASVLGPIPLPTRKEVYVVNKSPFTD-KDAREHFGMKIHKRLLDIVNPTNQTIDSLMHLELPAGVEVEVKM*--MS-QHPASDLIIRIKNGYGARKESIQS-PYSKFREEIIKKLVALKFLKGYEV--SG-EI-K-KTMNITL--SYA--N-G--EP--AF--TDVKIYSTPGRRWYIAHNELKPVMGGIGYGILSTPLGIVTHTEAKKKNVGGELLFTLW*MGQKVHPKGLRLGIVYNWGSRWFFSQKKLYRDSLHSDLVMRKDLMKKYSYTSVTQVDIERAI-NKITVIIYSVKPGMIIGRGGKGLEEVKKFVS-AH-LKTP------KAKEIK-IDLKIEPVKKPYVNAYYVAQSVADKLVRNFPHRGVVHNTMDRVME-SGAKGVKIQLGGRIAGAEISRREKYFQGTIPT--STIREEVDFARYPALTKSGYVGVKVWICK*---------------------------------------------------------------------------------------------------------------------------------M----------K-------LKKGDKIVVITGKY-KGKEGVIERV-YKNKNKVIVPEINVVKKNVRKN-EQMP-QGGIISVERPIDVSKLMLKCPKCNKLARIGYLLEGE-RKIRIC---KKCQSAI*----------------------------------------------------------------------------------------------------------------------------------------------------------------------------------------------------------------------------------------------------MRT----IT-RDR-IIRRKR-RV----SSSL-----EGTTERPRISVHRSNNYIYAQAI--DDVKQ-VTVASYSSQS--V-RDGKK-V--L-KKSEEAKQVGIELAKKLIENKIVKAIFDRNRYAY--NGRVKALAEGVREGG---------I-----------------IM*-----------MLSPKRQKHRK--QFRGTWR-R---IAVKGDELNFGSIGIKTLDAAWIKDREIEAVRVVLARATRKNGKFWIRIFPDKPFSKKPPEVTMGAGKGDVAYFVASVTPGRVLFELDGLPEKDAKEVFRNVSAKLSVNTKLIIKD-IV*-------M--NA--LSQL-PKT-VEPKKKRVGRG--A-GSGK-GAKSTRGTRHQAARE---NIPL-H--FEGGQGRMVKRF-P----LLRG-KGR-NKSFVE-KPEI-ITFTHLNM----F-EDG----A----IVDMQALLDKKLITI--GSKEVS-----VKVLSTGKLEKKLIV-V-LPVSQSAKKRIEELGGEVQ*------------------------------MLQLRSMMNVADNSGAKKVMMIGIPK--KG--NRLYGYLGEVITGVVKEALPFGQVKSGDIVYAVIVRSKKERRRPDGSYIRFDENACVILASKDVKDPKGSRIFGPIAKEIKDNGFNKIASLAEEIY*MSKIGEKVIPLSGSVNLDI-QGKTVTAQGSKGTLTVEL--PVISIEKQEGSLRVT-REKDTKQLKALHGLFRSIVFNAIEGVDKGWQKRLEITGTGFNVKM--QGED--LVFKIGYSHPVIYKKVNGVSYQV--EG-NT-KIVISGADKQQVGQVAYQIKMIRK-PDAYKGK---GIRYEGEF-IRTKAGKK-AKTA*----MDIT------------LKEKYNTEVKSKLMKELGITNPMAVPHIIKIVVNVGAGEAV-SNKNVIGHVEEQLTLITGQKPIVTKARKSISAFKIRQGFPIGVKVTLRGQKMYEFLEKIIRIVMPRFRDFRGITHTSVDQHGNLNLGFTEQTLFPEIEFD-KIDKIRGLEVTVV-T----N-A-RN-------------HEKGYKLFE-ELGIPFKKV*--------METKS----KVYDVKGNVEQ-EINLPEAIFSKPIHKALIAQYVRVYLTNQRQGTVSTKTRS-EVIGTTKKIYRQKGTGRARHGAKK---------APIFVGGGVAFGPKP-KDYELKMNKKQRKLAYISALSMKAQ-E-----------Q-NIIVLGKS-F-EKLE-PKTKSFVSSLQAI-N----A-------------EKT------K----ILLVLSGGE-DQGLRLAGKNVPYIRVAQAKNTNTYEVL---SHKKLYV---TESGLQVL--VDQIDN---ESNNS*-----M----F-----GF-----------------------LL---AQKGEQSQKF-NEK-------GKRI--PTTFLKTSPCYLVDVH--SSEKRG-------YAA--VK--LG--MGT----KR----------N-I--KEP-LRGEL-KKAGIEL--RFLKEKK-L---QEASLQD-GE-NLY--VGTELKPEQ-VFKVGDMVDVAGISKGKGFQGVVKRHGFAG-GPKTHGQS-DRL--RAPGSMGQSTTPGRTYKGKRMAGRMGGERVTVKNLEIVTI---T---------------EDGLYVKGLVPGV-KNCLIEITQHT*---------------------------------------------------------------------MGRVI--------IPKKEPEKSLIVLLKKHSGRDSSGTISMRHQGGRQKRFYRIIDFKR-NKRD-SVGTVLTIEYDPNRNAHIALIQYEDNEKRYILAPKDLKIGGTVISG-ENAEIKLGNALPLRNIPVGIEVHNIELYPGQGGKMVRGAGTTALVVAK-DETFVQVKLQSGTVRKFFADCYATVGVVGNVEHKDRVIGKAGRKVLM------GVRPTVRGTAQNPRSHPHGGGEGRSGEGMH-PKTPWGKSAR-GTKTGKKYSWVKKFIV--KG--N--*--------
Bacteria_CPR_ParcubacteriaOD1_Uhrbacteria_GWA2_OD1_41_10 ---------------MKGSIEIFS--HMSRSSKK-GPYIDQKLVLKIQAL-SPGSKT-VVKTWSRAATITPEMVGFTIGVHNGKEHISVRVVEEMVGHKLGEFSPTRRFVRHG--G-KI-QKAAETA-VS-ASAPS-APSSGK-SAGKK------------------------------------------------------------------------------------------------------------------------------------RIKRVVL---QTSHS-K-TE--EEIR--QRIRIKIRAYDHKIIDQAAQTIMKTAERTGAKVFGPVPLPTEKRRYTVNRSTFIY-KNSREQYEMRVHKRLIDIVEPTERTMDALMSLNLPAGVDVEIKM---M-IIDPISDMLTRIRNAQAVRKAEIVL-PFSVMKFHIGKILEQEGFVEKVEEI-EE-EK-M-HFLRLVL--KY-DHR----KP--VI--RLLKRVSKPGRRVYTKATDLPRIMSDMGIAIISTPNGLMTNKDARVRKLGGEIICEVA-MGHKVHPKAFRLSTIQSWDSAWFS-KQ-SFAPLLREDVEIRDFLRKELHSALVDRIEIERTR-QQIHLIIHSAKPGFIIGRAGAGVEEIKKKIMSRF-F---RG----RR-V-G-INVSVKEVQHPSLSSSIVGQQIVGDLERRLPFRRVMKQAIERVMK-AHAEGIKITIGGRLNGAEIARTETLAHGKVPL--HNLRADIDFATVPAHTIYGTIGVKVWINRGEV-F--------------------EK----KE--R-------------TT-----------------DL--NSSR-----A------------------------------------------------M----------K-------IKTGDIVRIIAGKD-KGKQGKVLQV-FPD-QKVIVEGLNISVRHLRS--RQGQ-AGQKIEFPAPLHVSNIQYLSSKTGMIGRIGAKMINNGQKVRVL---HRKGKKIA-----------ME---------------VK--AKASYIRISPRKVRLVVDVIRGLSVARARQQLRVM--------------------------NKAAARPVLKLLESAIANA-EH-NFH--LSSE-QLFVKSVAADSGPTLRRWTPKAFGRSAPIRKRTTHISLSLI--EQAVTNES----KERI---E----KKK-TK--KV---NKTV--KK-----------------------------AAFK----QK-RLK-AHLRAH-RV----RARI-----HGTAEQPRLSVKRSLKHIYAQLI--DDSIG-RTLAAASD--MDV-T---E-K--R-KPLEVAKLVGKLLADRAKQKGVNDVTFDRGSYRY--HGRVAALAEGARENG---------L-----------------SF------------MLIPKKVKHRKWH--KG--RARGKRLATRKVHIAFGQFGLKAMEESWITSRQIEAARRAMTRYIKRGGKIWIRIFPDHPVTTKGAEMPMGKGKGAVDHYVAVVRPGTMMFEMDGISAQIAQEALRLASYKLPLKTKFVTRE-D------------MTLALHTIKPAPGSKRQSKRVGRG--L-GS-R-GSYSGRGVKGQRARSG-G--RS-GLQLKGLRSLMLK-L-P----KQRGFRSL--N---E-KPSV-INVQILDQ-N--F-TDG----E----IVQPKSLLSKGLVDRI-D----AG----VKILGAGELKHKIIVKGC-TISASAKEKIEKVGGSVL---------------------RKAMKSSVIFMIQLRSMLVVADNSGAKKLQVIRVHG--GY--QKRYARLGDVVTASVKDATPHTAVKKGDVVHAVLVRARKENRRADGTYIRFDENAAVLID-QKSKDPKGTRIFGPVARELRQKGFVKIISLATEVL-MSRVGAKPIVIPAKAEVVL-EKNIVSVKGPNGSLIVQI-HPFVTVSRVSRDLLLSVVHSDQKEERALWGTMRALINNALKGVTEGFSKALEVVGVGYRANI--QGMK--IIFDVGYSHPVEFLLPSGVTAMV--EK--N-VVTLRGFDRQLVGETAARIRRIRK-PEPYKGT---GIKYVDEV-IRRKAGKT-GKTAG-------M-----------KLQVYYKEQMVPVIMKEHGYQNRLAVPRFTKITLNVGLGQGI-KDAKYLEAAEQTLRRISGQQPVKTRARLSISNFKIRKGMIIGMKVTMRGKRMWNFLEKLIKITLPRVRDFRGLPSDAFDRQGNYSIGMREHMAFPEIRPD-EIETIHGLEITIG-T----N-A-KT-------------QKEGKILLD-AIGFPFKKSEKN------M-----AKVTLYNQEGSNIG-ELNLNPVLFEVAPQMALIHQAVVVQQANARQVIAHTKGRS-EVRGGGRKPWKQKGTGRARHGSTR---------SPIWVGGGVTFGPTNERNFHLKMNRQSRRKALAMSLTEKVQ-Q-----------N-RLVAI-DS-L-Q-LELAKTKNAIAILNKL-P----L-------------A-G-K----K----TLVVVE--PENRLFSRATRNLPHITPISAKSLNIVDVL-----------------------VQTYSKDV-K---------MK--F--------------------------------IV---GKKMEMSQQF-QED-------GTVV--PVTWIHAEPCVVIQVC--SWPNGQ-------GMA--VQ--IG--CDS--RR------------Y-L--NKP-ESGHT--K-ECGL-LGTLREFS-V---I-Q-----TD-L-K--RGDKIDV-S-VFQPGEHVDVIGVSKGRGFTGVVKRHHFSG-SPASHGHK---DQLRMPGSIG-SRRQGPVQKGKRMAGHMGTDRVTVKNLEIVSV-DLK---------------KNRIAIKGAVPGA-QGGIVSIQ-L--RE-SQ--NV---WQ---K----------------------------------------MPIHHYKPTSAGRRISSVQSFA-DVTKKDPEKSLIRIRKEYAGRN-GGQITVRHRGGGEKQFIRIVDGKR-DKLD-IPAVIAAIEYDPNRGARLALLYYKDGEKRYILAPHDIRVGEEVICSQKKGEIKIGNRFPLECLPVGSSVHDVEIEPGKGAQMVRGAGSSAQLMA-IEGGYATLKLPSGEIRMFSRNCMATIGQVSNLDYALIRWGKAGRTRHR------GFRPTVRGKVMNPVDHPHGGGEGRNSIGLKNPKTPTGKPAL-GVKTRR-HKASDKLIV--QR--R--PNGRFVGKG
Bacteria_WWE3_RIFCSPLOWO2_01_FULL_WWE3_53_14 ------------MDGSLREPSIFGGTKMSRSSKK-GPFIDPKLMQKVLRAKELGSTE-PIRTWSRSSQVSPEMVGLTIAVYNGKEHIPVKIVEAMVGHHLGEFSPTRIFRKH---GAKGV-KS--T-------L-S-EGRV----------------------------------------------------------VAVEVVSVYHHPRYRKRILTSKSYLAQVED--ASAVVGKSVTIEESRPISKTKRWIVFKVIQEKARKRKAVSQRRKEKSK-----ML------K----------------GRIRVRLKAYDARVIDRSAEKIVDAAIRTGAKVVGPIPLPTDRELFTVIRSPHID-KRSRESFEILTHKRLIDIEEPTPKTIDELSNLDLPAGVGVEVKM----MVTDPIADMFNSLRNAVLAGRTEVVV-PYSNLKEELAKLLISEGYLEKFKQ--QG--G-T-RFLALQ-------------NP--RF--EHLRRLSRPGARWYASWRKIQNPP--LGMTIVSTPAGILTQKQARKKKIGGELIGEIW-VGHKLNPKSLRTGIFLPWSSRWFS-EK-DYARFASEDARIRRFLSEKLREMGLESTEIERSG-SRVKVTVTVAKPGLVIGRGGGGAELIKGELA-K--I--------L---KVP-VELDVAESKSPATSASLLADRVISILERRGQYRRVLNEVIEESIS-RGAKGVKIELAGRLGGSEIARNEKFSRGSIPL--STLRADVDFAGRFAATRYGKIGVKVWIFRGEI-----------------------K---KED-GIR---------------------------------------------------------------------------------------------------------------------MIKVLSGKD-RGREGEVLRV-LPVERKLIVAGINMLKRFTKKT-KDSA--GGIVEAEAPLWASKVGVVCPKCKKVSRV--------TGLRTC---RRCGESLDKTK--------MERTIKDK--PAKTE--AH--AFGRYLKISPTKVRDFTDLIRGKRIAEAETILKFS--------------------------GTRGGETVLGVLRSAAANA-GP-G----LDKE-TWVVAESRADQGPIFRRVDPKSRGSRGLITTPSTHLTIVL---R-----------------------KSN-KNEDKQ--KSATE-------------GSSRS---------------MDGL-KK-EL-NYQ-RERRIK-RV----RSRI-----FGTAKRPRLSVFRSGKHTYAQLI--NDDKS-ATLVSVSDLG--I-K---A-G----TKGERAAAVGKELAEKAKTAKIKAVVFDRRAYAY--HGRVQMVAEAAREGG---------L-----------------IF------------MLLPKKTKFRKQF--RG--TNK--GQAWRGGSLSFGEYGLQAMERGEISSRQIEAARKIIRGYTERGGKLWIRIFPDKPVSRKPAETRMGGGKSAVDHYSAVIKPGRIIFEISGVPAESSQEALRLAADKMPLETKIVKR-------------------------------------------------------------------------------------------------------------------------------------------------------------------------------------------------------------------------------------------MIQRETMLVAADNSGAKKLRVIGIPH--RG--SSRFAGMGDIVSVSIRGADPHGAVKDHAIEQAVVVRLRKEVRRSDGSYIRFDDNAGVVVD-KQ-GNPKGSRVFGPVAREVKERGFKKIASLAKEVF---MIGKKPIKLPEGVNISI-ADQVVEVSGPLGRLSVNL--PGVKVSAEEQEVRFS-S--DSAVSR-IFGLGFALVRNAIEGVSQGFSKELELVGVGYRAE---KG----LKLTLGFSHPVEFPVPAGVAVEV--AD--STKLKFSGIDRGLVTQVAAQLRKLRP-PEPYKGK---GIRYANEV-VRRKQGKV-VKAAGTA-----------------MLKETYQKETAPKLKGELGKGNVYAVPRITKIVVNIGVGKDK-DQKEALEKAKAELALIAGQAPSFRSAKKAIASFGIRRGDIVGLAVTLRGRKMWDFLEKLVKVVLPRTKAFKGISRKSFDGHGNLTIGITEHTAFPEIDSH-KVEKIRGLEMTIA-T----S-A-VS-------------DDKAYLVLK-ELGMPFKD---------TK-----MRVNVFSAKGVKTESKLELPEKIFEVKPNPSALRQYIHVYQKTQRAGTVATKTRG-EVSGGGRKPWAQKGTGRARHGSVR---------SPIWVGGGATFGPQP-REFKASLPKQMKDLALRLALSAKAA-A-----------G-GIYVI-ED-P-V-FKEPKTSQARNILAKL-K----A-------------S-K------P----LVVF-S--RENANIHRSFRNLAEVATSEVGNLNPYAVL---KAKEVVF---FKESIGKL--KERLIKE--EIRPVKPKA--M----N-----R------------------------IE---ARKLDMTQIF-TEE-------GNVH--PVTVVS-----------------------------------------------------------------------------------FAEFP-A---D--------------------------LTPGTVVKIVGKAKGKGFSGVMKRHGFKG-MPATHGRS-TKG--RAPGSIGGTTTPGRVYRGKRMAGRMGGQQVTLRASSVLEI-DPE---------------GKTAKIFGPLPGP-RLSRLWLEEPK---------------------------------EASS------DLGTETESTS---------------------------------MTKPRRLKFGRKRAVGR-SLGKVTTRHHGGGAKRLFRVIDFKR-DKRD-LPARVESFEYDPNRSADLALLLYPDGERRFILRPEGLKIGDRVVSS-DSAPIKAGNSLPIVKVPVGTEVHNVELIPGRGAQFVRTAGSAAIIVAR-EESFVHLKMPSGEVRRISNESWATVGRLSGVERKLRKLGKAGVKRHM------GIRPTVRGVAQHPGSHPHGGGEGRSGIGMTTPKSPWGKPTL-GTKTR-RRFHTDRYIV--ER--K--KKK------
Candidatus_Vogelbacteria_bacterium_RIFOXYB1_FULL_42_16 ----------------MASF------FMSRSLAK-GPYLDEKLLKKIAGK-KPAD-SGVIKTWARRSQISPEMVGFTFGVHNGRSHLEVFVTEEMVGHRLGEFSPTRKFTRHG--G-KM-QKELEQK-KKDAEISAAKAAKA-TTDTKKK-M---S--TI----------KD----NN---S--KVLQGIVVSDKMAKTVVVKVPRYIKHPKYGKFLKRDKKYKAHDEQ--NRCKVGETVTIRECRPMSKDKNFEV--V-FE-K*-------------------VVTT-T-KKPK-TKAKSK----AEASKLRIRVSAYENKILDASVKQIMDTASRHDAKIQGPIPLPTEIKKYTVNRSSFID-KNSREQFEMRVHKRLVDIMSPSPKIIESLTNLNLPSGVNIDVKMM*-M-VTDPISNMLIAIKNGAKAGKETVII-PHSNLKYAIASLLEREGYIKNVNK--RG-KKVK-KFIACDI--VY-GTD-K--TA--KL--TDLKRISKPSCRVYCPVGEIRNVRNGFGLAVFSTPKGLLTDREARAQKVGGELMFKIW*MTHRVHPYAHRLGIIRDWKSRWFG-TLGQYQEFLKTDVLLREFLEKRLRGMYVDTVEMERNQ-NIYRIIIKTARPGMVIGRSGEGSTKLKAEIL-AK-I-Q-K-AKLTMP-R-E-VRVDIEEVKDPESHSAIVAYMIAEGLEKRLPFRRVMKQAMEKTMQSKGVLGIKVTLSGRLGGAEMGRVESLRLGQVPL--QTLRADIDFAREKAYLSYGVVGVKVWIYRGEI-F--------------------ND----KA----------------KN-----------------*------------------------------------------------------------------------M-------IKKGDNVIMLTGTD-KGKKGKVLKA-MPSENKVVVEGVNQKNKRQKPR-KQGE-KGQLIKITHPVNVSNVGLFCGSCGKGVRAKVKM-IKDKKTRVC---AKCGKEL*----------------------------MK--AILNNYRQAPRKVRLAADFLRGQMVVDAEAQLDAL--------------------------TKKASPILKKLLASAVANA-VH-NNK--VEKA-KLFIKEIAVDKGLVMKRFFPGAHGRAYPLRRKNSHIKLVLG--VKE*------------------------------------------------------------------------------KK-TLQ-RKSRHR-RV----RARI-----TGTAVRPRLSVFRSNRFIYAQII--DDQTG-KTLVSASDVKSAN-K-K---S--D-KLVKVALEVGKQIAGLAKGLGINSVVFDRGGYRY--TGRIKAVADGAREAG---------L-----------------NF*-----------MLLPKKVKFRKWQTGRTNPN-K-VRLATRGANLSFGNFGLKAETTGRIKSNQIEAARKTISRQMQKTGKLWIRIFPDRPFTAKGAEVGMGKGKGDPQGYQAEVTPGRIIFEVDGLTDAIAREALRKAGAKLPVKTRIISR*--------------MQ--IHDLKPKT-KQKKSRQIGRG------GKRGTTSGRGTKGQSARAG-NKKRP-E--LRD--I-I-KKL-P----KLRGY--R-FS-PNSGNALP-VNLATIDK-K--F-VSG----E----EVSAKTLLEKGLIDS------KKGKMPAVKILATGTLTKALNFQ-GLKVSASALAKIEQAGGKVS*------------------------------MIQDRSIVKIADNTGAKIGRVFKVLG--GS--KKRYARIGELVILSVQTAEPRKATKKKDVVQAVVVRQRAPFRRKDGSYLRFDENAVVIIEKGK-KDPKGGRIFGPIPREIAEKGYQKIASLAPEVV*MSRIGKKTIVIPEKVEVSL-TDGLLTVKGPLGELSRQF-KQQIVIKIDAKTINLVPE-KETVDNRALWGTYGSHITNMIDGVTKGFEKSLIIEGVGYRYAV--AGSK--VVLNIGFSHPVEVEIPAGLKVET--TK--G-DMKIVGIDKEVVGSFSAKIRSLKP-VEPYKGK---GIRYVGEH-VRRKQGKK-TAA*--------------------------------------------------------------------------------------------------------------------------------------------------------------------------------------------------------------------------------------------METTLYNQKGDKAG-ELKLDTALFGQKWNADLVHQVVFSMVANSREVIAHAKDRS-EVSGGGKKPWRQKGTGRARHGSSR---------SPIWIGGGVTHGPTKDVNFKKKINKKMKTKALTVLLSQKFK-D-----------G-EMLFV-DK-F-D-VAG-KTKTADDVMKKFST----I----KGFEK-INYLRG-R----R----ALVVTP--TKDPKLEKAFANLKSTQVSEARNVNPLDLI---TYKYVVL-AGAEPIITSF--KERMK*-------------MK--F--------------------------------LL---GTKQRMTQIF-DDN-------GQAV--VGTVLAVAPAMVVQVK--TADKNQ-------AGS--VQ--IG--YGE--KRAK----------N-T--SKA-ERGHI-AK-EN-A-FQYLREFT-T---D-N-SAD----Y-K--IGDPIDL-S-IFNEGDTVEIAGTSKGKGFQGVVKRHGFKG-GRRSHGQK---HSEREPGSIG-VGGVQRVFKGMRMAGRMGSDRITLKNVKIVKI-NQE---------------AKEILVKGAVPGR-PGSLVEIV-M---K-*--------------------------------------------------------MKKYQPTTPSRRQMSVVSYRGVLTTDAPHKALTKGGKRSVGRNNHGRITVRHKGGGHKRAYRELDFVF-NKLE-IPAKIESVEYDPNRSGFIALACYADGERRYILAPATVKVGDMVIAS-AKAEVKPGNRLPLSKIPVGTFVYNVEVKPNGGAKLVRSAGAYAEVLAS-DAGYTNLKMPSSEVRKISEKAWASIGAVSNEEYRLMNYGKAGRSRWK------GIRPTVRGSAMNPVDHPYGGGEGAQGRGTRRPKTAWGKVTG-GRKTRRAKKYSNVLIV--SR--R--KNKKRK*--
W4_Combined_metabat2_051 ---------------MFGSFC-FCISFMTRSLKK-GPYVDEKLLKKIAGK-KPGD-TSVIKTWARASQISPEMVGFKFGVHNGRQHVEVLVSEEMVGHRLGEFSPTKKFFRHG--G-KM-QKELEQK-KKDAEIAAAKAAKA-TTDTKAA-M---E--HTT----------H----TN---T--KRLSGTVVSDAMDKTVVVSVDRFVKHPKYGKYYTMSKKYKAHDEA--NAYHIGDTVTIEPCRPISKDKSFRV--V-TT-TEAKAK*--------------MTATDTQEKKA-TKT--------TPSRLRIRVRAYESKVLDASVKQIIDTAMRYDATIAGPIPLPTGTKKYTVNRSTFVH-KDAREQFEMRVHKRLIDIVNPTPKVVEALTSLSLPSGVSVDVKMQ*----MDPIADMIIRIKNASMAGLPIANI-PYSRMKHDIATVLEREGYVASVTK--RA-KKAR-KHIEIGI--KY-E-G-T--KP--RI--HDVDRVSKPSRRVYVGVKDMHSVQNGHGSLILSTPKGIMTDKEARKNHTGGEALFIIY*MSHTVHPYSHRIGIIRDWKSRWFA-VGEGYKDALRGDVLLRQYLTKRLRGMYVSGIDMERGN-NSLRVVIRTSRPGLVIGRSGDHMNKLRADID-KA-M-R-R-FKIAKP-A-S-FKVDVEEVRVPEADAAIVAAMVAEGLERRMPFRRVMKQTIDKVMTTREVKGARIVLSGRLGGAEMSRTEDLKRGGIPL--QTFRADIDFARERAHLPYGDIGIKVWIYRGEV-FE--------------KD--AAV----KK----------------AP-----------------AR--N*--------------------------------------------------------M----------K-------IKKGDVVIVIAGKD-KGKEGKIAEA-LHAEERVVIDGVNMVKRHKKSR-TGSG-KGEIISYAAPMHVSNVALKDPKTGKPTRVGYK-VEGGKKTRIA---KKSGAVL*----------------------------MQ--AILQNYRQSPRKVRLVADMVRGKSVNRAIKELTFL--------------------------SKRASGQIEKLIMSAVANA-EH-NDG--LKKD-DLVVANITVDKGPTLKRSMPRAMGRAFPINKRTSIVKVTLA--KKQPK---------------KE-VAPV-EPAPKKE--KVSAT-------KE*-------------------------M-TT-V--TDN-RTRRRK-RI----RAKV-----SGTASRPRLSVYKSNVRLYAQLI--DDVTG-TTLVSVSDDT--M-K-----G--A-TKTDRAREAGKALAQAASQKGISAVVFDRGGYIY--IGRVRAIAEGAREGG---------L-----------------VF*-----------MLFPKKVKYRKWQTGRKNPV-K-LEPATRGTTMAFGSYGMKAETQGRVNSQQIEAARRALNRAIGKTGKVWIRIFPDRPYTAKAAEVGMGKGKGDLKGYVFEVRPGRMLFEVDGVSEEAARKGMHTAGAKLPVKTRFVIRP-*----------------------------------------------------------------------------------------------------------------------------------------------------------------------------------------------------------------------------------------MIQPETKVKIADNSGAKIGKVFKIPG--GS--KRRYARIGDIVILSVKVAEPRKPVKKKDVVQAVVVRQVQPFRRKDGSYIRFDENAVVILEKGK-KEPKGGRVFGPIPRELAELGYQKIISLAPEVL*MSRIGKQQITLPAKTEIIR-DGIVLTVKGPLGTLSRDFPHKEIDIVVENGVVSFVQK-KNTPFTRALWGTYASHVRNMVDGVNKPYEKKLIVEGVGFKADV--KGNE--IVMALGFSHPVTVTIPEGITVTS--EK--N-TLTFSSIDKELIGRFAAKVRALKK-PEPYKGK---GIRYDGEV-IRRKQGKK-SAK*-------M-----------NIVETQ-LKNTYTSLKDRFGYINERQAPRLVKVIVSVGVGS-V-TDKEKLTLIPQRIMTITGQKPSPRSAKKSIASFKVRQGTVVGYAVTLRGARMIGFLEKFLQVSLPRTRDFKGVSMSIVDDMGNLTLGIKEHTIFPETSDE-ELRNVFGLAITLV-S----T-A-KN-------------KEEAIAFYD-HIGVPFRKD*--------------MNSVVYNTQGKEAG-KTDLPDAVFGLPWNADLVHQVVIAMEANARTPIAHAKMRG-EVSGTGKKPWKQKGTGRARHGSRR---------SPIWVGGGVAHGPRNDKDYSQKINKKMSKKALHTVLSAKLR-D-----------G-ELMFV-DS-L-S-VDAPKTVWAKEVLKALSS----V----QGFDG-VSTRRN-H----A----VLIATG--SKNDAVYKSFGNFGNIAIGEARNLNPVDAL---RYKYIIV-TEPEASIPAI--ARERKATT-A*--------MK--F--------------------------------IL---GTKESMSQIF-RED-------GTVV--PVTAVVATPVTVTHVR--TTEKDG-------YTA--VQ--IG--MGE--QKKS----------R-I--SKA-EAGHL--G-DLGP-FKELREFR-MD--V-S-G------F-E--KGATLFV-S-TFAPGDKVQVSGVSKGKGFQGVVKRHGFAG-GPRTHGQK---HSERKPGSIG-SGGIQRVFKGLRMAGRMGSDRITVKNLEVVAV-DTE---------------KNILFISGAVPGK-RGTVLEIR-T---A-*--------------------------------------------------------MKHYKPTTPSRRSTKTVTYRGVLTASEPHKKLVSGGKRSVGRNSAGRITVRHKGGGHKRLFRDVDFVY-NKKD-IVARVETIEYDPNRSGFIALVCYRDGERRYVLAPKHMKVGDEFVVS-EEADIKTGNRLPLRKIPAGTFVYNVELKPGAGARLARSAGSFIEVVAN-DAGYTQLKMPSGEIRKVLDTAWASVGAVGNEEYKLRSFGKAGRSRWM------GIRPTVRGTAMNPVDHPHGGGEGRQGRGRRRAVSAWGKPTGKGHKTRRAKKYSDKHIV--AR--R--KPKKK*---
W9_Combined_metabat2_032 ---------------MFGSFC-FCISFMTRSLKK-GPYVDEKLLKKIAGK-KPGD-TSVIKTWARASQISPEMVGFKFGVHNGRQHVEVLVSEEMVGHRLGEFSPTKKFFRHG--G-KM-QKELEQK-KKDAEIAAAKAAKA-TTDTKAA-M---E--HTT----------H----TN---T--KRLSGTVVSDAMDKTVVVSVDRFVKHPKYGKYYTMSKKYKAHDEA--NAYHIGDTVTIEPCRPISKDKSFRV--V-TT-TEAKAK*--------------MTATDTQEKKA-TKT--------TPSRLRIRVRAYESKVLDASVKQIIDTAMRYDATIAGPIPLPTGTKKYTVNRSTFVH-KDAREQFEMRVHKRLIDIVNPTPKVVEALTSLSLPSGVSVDVKMQ*----MDPIADMIIRIKNASMAGLPIANI-PYSRMKHDIATVLEREGYVASVTK--RA-KKAR-KHIEIGI--KY-E-G-T--KP--RI--HDVDRVSKPSRRVYVGVKDMHSVQNGHGSLILSTPKGIMTDKEARKNHTGGEALFIIY*MSHTVHPYSHRIGIIRDWKSRWFA-VGEGYKDALRGDVLLRQYLTKRLRGMYVSGIDMERGN-NSLRVVIRTSRPGLVIGRSGDHMNKLRADID-KA-M-R-R-FKIAKP-A-S-FKVDVEEVRVPEADAAIVAAMVAEGLERRMPFRRVMKQTIDKVMTTREVKGARIVLSGRLGGAEMSRTEDLKRGGIPL--QTFRADIDFARERAHLPYGDIGIKVWIYRGEV-FE--------------KD--AAV----KK----------------AP-----------------AR--N*--------------------------------------------------------M----------K-------IKKGDVVIVIAGKD-KGKEGKIAEA-LHAEERVVIDGVNMVKRHKKSR-TGSG-KGEIISYAAPMHVSNVALKDPKTGKPTRVGYK-VEGGKKTRIA---KKSGAVL*----------------------------MQ--AILQNYRQSPRKVRLVADMVRGKSVNRAIKELTFL--------------------------SKRASGQIEKLIMSAVANA-EH-NDG--LKKD-DLVVANITVDKGPTLKRSMPRAMGRAFPINKRTSIVKVTLA--KKQPK---------------KE-VAPV-EPAPKKE--KVSAT-------KE*-------------------------M-TT-V--TDN-RTRRRK-RI----RAKV-----SGTASRPRLSVYKSNVRLYAQLI--DDVTG-TTLVSVSDDT--M-K-----G--A-TKTDRAREAGKALAQAASQKGISAVVFDRGGYIY--IGRVRAIAEGAREGG---------L-----------------VF*-----------MLFPKKVKYRKWQTGRKNPV-K-LEPATRGTTMAFGSYGMKAETQGRVNSQQIEAARRALNRAIGKTGKVWIRIFPDRPYTAKAAEVGMGKGKGDLKGYVFEVRPGRMLFEVDGVSEEAARKGMHTAGAKLPVKTRFVIRP-*----------------------------------------------------------------------------------------------------------------------------------------------------------------------------------------------------------------------------------------MIQPETKVKIADNSGAKIGKVFKIPG--GS--KRRYARIGDIVILSVKVAEPRKPVKKKDVVQAVVVRQVQPFRRKDGSYIRFDENAVVILEKGK-KEPKGGRVFGPIPRELAELGYQKIISLAPEVL*MSRIGKQQITLPAKTEIIR-DGIVLTVKGPLGTLSRDFPHKEIDIVVENGVVSFVQK-KNTPFTRALWGTYASHVRNMVDGVNKPYEKKLIVEGVGFKADV--KGNE--IVMALGFSHPVTVTIPEGITVTS--EK--N-TLTFSSIDKELIGRFAAKVRALKK-PEPYKGK---GIRYDGEV-IRRKQGKK-SAK*-------M-----------NIVETQ-LKNTYTSLKDRFGYINERQAPRLVKVIVSVGVGS-V-TDKEKLTLIPQRIMTITGQKPSPRSAKKSIASFKVRQGTVVGYAVTLRGARMIGFLEKFLQVSLPRTRDFKGVSMSIVDDMGNLTLGIKEHTIFPETSDE-ELRNVFGLAITLV-S----T-A-KN-------------KEEAIAFYD-HIGVPFRKD*--------------MNSVVYNTQGKEAG-KTDLPDAVFGLPWNADLVHQVVIAMEANARTPIAHAKMRG-EVSGTGKKPWKQKGTGRARHGSRR---------SPIWVGGGVAHGPRNDKDYSQKINKKMSKKALHTVLSAKLR-D-----------G-ELMFV-DS-L-S-VDAPKTVWAKEVLKALSS----V----QGFDG-VSTRRN-H----A----VLIATG--SKNDAVYKSFGNFGNIAIGEARNLNPVDAL---RYKYIIV-TEPEASIPAI--ARERKATT-A*--------MK--F--------------------------------IL---GTKESMSQIF-RED-------GTVV--PVTAVVATPVTVTHVR--TTEKDG-------YTA--VQ--IG--MGE--QKKS----------R-I--SKA-EAGHL--G-DLGP-FKELREFR-MD--V-S-G------F-E--KGATLFV-S-TFAPGDKVQVSGVSKGKGFQGVVKRHGFAG-GPRTHGQK---HSERKPGSIG-SGGIQRVFKGLRMAGRMGSDRITVKNLEVVAV-DTE---------------KNILFISGAVPGK-RGTVLEIR-T---A-*--------------------------------------------------------MKHYKPTTPSRRSTKTVTYRGVLTASEPHKKLVSGGKRSVGRNSAGRITVRHKGGGHKRLFRDVDFVY-NKKD-IVARVETIEYDPNRSGFIALVCYRDGERRYVLAPKHMKVGDEFVVS-EEADIKTGNRLPLRKIPAGTFVYNVELKPGAGARLARSAGSFIEVVAN-DAGYTQLKMPSGEIRKVLDTAWASVGAVGNEEYKLRSFGKAGRSRWM------GIRPTVRGTAMNPVDHPHGGGEGRQGRGRRRAVSAWGKPTGKGHKTRRAKKYSDKHIV--AR--R--KPKKK*---
Bacteria_CPR_ParcubacteriaOD1_Wolfebacteria_GWE2_OD1_ACD81_44_13 ------------------MLTSYPIHNMSRSAKK-GPYVDEKLMKKVSVL-TLGD-KTVTKTWARSSEIAPEMIGHTFGVHNGKDFIPVRVTEEMVGHRLGEFSPTKKFIRHG--G-KL-AKEADR-----------KVAQK-K--------------------------------MS---A--RKLQGTVVSDKMDKTRVVAVTRLAKHPTYQKMYKVTARFKAHDEQ--NEYKQGDVVVIEETRPMSKDKYFRI--V-GK-I---------------------------------------------------------------------------------------------------------------------------------------------------------MYIDLLTQIKNAQAVKKESIKV-PYTKNDERILEILASRKYIAAYDK--KG-RAPK-RVLSIDL--KY-GED-G--KG--AI--EGIRFVSRPSLHIYKGCDEIRPVKSGFGLAVISTPKGIMTGGQARKEKVGGEIFFEIW-MGHKIKPTAFRVGVIKDWTARWFP-KRVNFKEYLEEDVTLRKIIADKIGAAGIDYVAIERFG-DSIRIHIKAAKPGLIIGRGGKGIEDLSKLLD-KK-V-S-AIKK-SKK-LTG-ISMNIEELKRFDVSSAVTGYNIARDLERRMPFRRIMKKTLESLMQSREVKGAKIRVSGRLNGAEIARTEQLAKGTIPL--QTIRADIDYAEATAYTTYGTIGIKVWINKGEV-F--------------------KE----KE----------------KE-----------------PV--K-----------------RQS----QRRN-----------------------------M----------R-------IKKGDTVKIMQGKE-KGNTGKVLSI-MPLKGRILVEGLNLYKKNVKPK-KQGE-KGQIVTIPRSLNASNAMLVCPACGKATRVGVAV-ENDKKVRVC---KKCKARIS-----------MK------------Q--QT--AKLNNLRMAPRKTRLMATVIKGLSVNDAQAQLSIN--------------------------AKRASEPVLKLLQSAIANA-VN-NAK--MDAS-KLFVKEIRVDGGPMLKRWLPRAQGRATPIQKKTSHITIVLE--ESDK------TKAPRFT-MVKQ-SEKA-TKVAEKV-K-KVAKVEEKPKTKTEKATTKATQEGTKRKLFQRKSI--MNK-TK-EL-NQI-KKRRQI-RT----RAKI-----SGTPARPRLSVLRTNQFTSVQLI--DDTIG-KTLVSASTRE--M-K---G-K--E-AKIVKAEALGEMIAKKALDLKVVAAVFDRGGYNY--HGRVKAVAEGARKGG---------L-----------------QI------------MLIPKKVKHRKWH--KG--RSRKRTVETRGIGLEFGSFGIQSLESVWLNSRQIEAARKSITHFTKRGGKIWIRVFPDKPVTKMPPEVTLGGGKGNVDHYVFPVKPGRMLFEIDGVKEEVAREAFRLAGHKLPVKTRVVTK----------------M--LHEIKPQH-PGKSKKRVGRG------GKRGDNSGTGHKGQKSRAG-HKMNP-A--LHE--M-L-IRI-P----KLRGF--K-NK-PLFGKSMG-VNLTAIDA-K--V-VGS----V-----ISLETLVTAGLIRK------SQTD---IKVLGNGEVSKAFTVT-GLAVSKTAKEKIEAKGGTVEELTVKPPVVVAKKPRAAK---YELQVTTESKMIQERSILKVADNSGAKTIRCFRILG--GT--RRRYARIGDIFVASVQTAEPRKSVKKKDVVKAVVVRQCKAMKRADGSYIRFDENAAVILN-AK-MEPNATRIFGPIPRELKEKGFEKIVTMAEDIV-MSKVGKKPIIIPEGVAVTF-NGTALELKKGDNVVTMDV-LPFVKTEIGDAA-DFTIDDT-TKQAKSNWGTMRALTANAIQGVLGGFTKVLEIEGVGYRVAM--DGEN--IVLNIGFSHPVKYEARKGIKLST--EK--N-TITITGIDKAMVGQTAAEIRKIRK-PEPYKGK---GIRYRGEV-VRRKQGKK-VGK--------MKD---------LSLKEKYIKEVVPALKAKFGYKNEMAAPKIQKIVVNVGTGRSASFTDKLLPAVVSELAAMTGQKPRTNQSKKSIAGFKMREGAVVGVSVTLRGERMYAFLEKVNKIVFPRVRDFKGLETTGIDSVGNLSIGFKEHTVFPEINPE-QAKADFGVQFTVV-T----R-A-NT-------------REEAVEMYR-LMGVPLKS----------------MKVDILNYKNEKAG-TMEMPELMVATRWNPDLVHQALVTHLANRRDPWAHAKGRS-EVRGGGKKPWKQKGTGRARHGSIR---------SPLWKGGGVTHGPSKDRDFSKKINKKMKRVAVYSVLSKRFA-D-----------N-NVTVV-DS-F-A-KVGTKTKEWADALRNF-------------------VDLR-S----K----TVVILS--TENRQLAQALGNIKNVDTLNPASINVYDLM---KYKNLII---EQGAIAEI--EEHYI--------------MK--F--------------------------------IL---GKKVKMTQIW-QGD--------KQI--PVTILQAGPITVTQLR--GTEKDG-------YEA--VQ--VG--F-D--KSDK----------K-A--NKP-LAGHL--K-D-GN-FKTLKEFR-V---E-GS-------L-K--VGDIIDV-A-QFTEGDVVKISGLSKGRGFQGVVKRHGFHG-GPKTHGQK---NRHRAPGSIG-STATQRVVPGRKMAGHMGLERFSIKNLKVAAI-DKE---------------NNLLMIHGAVPGM-RGTIIEVR-S--------------------------------------------------------------MKKYSPTTPSRRHMTVVDY-SVLTKIEPMKSALIRIAKRGGRNNQGRITTRHQGGGVKQLYRMVDFKH-NKFD-IPARIEAIEYDPYRSAFIARALYNDGERRYILAGKDMKVGDEIITA-ENAVVKNGNRSKLKNIPTSYMVYNIELQPGKGGQMVKSAGSYAQVLAH-EGKYTSLKLPSGEVRKVLTEGYATMGQCSNHEHNLVNLGKAGRSRHL------GIRPTVRGSAMNPCDHPYGGGEGSQPRGTKRPKTAWGKVTG-GRKTRNKKKASTSLIV--KR--R--PTVRNKTK-
Bacteria_BacteroidetesChlorobi_group_Bacteroidetes_Flavobacteriia_Flavobacteriales_Blattabacteriaceae_Blattabacterium_sp._Blattella_germanica_str._Bge ---------------------------MARSLKK-GPYVSHKLYKKVLNNLKLEKKT-VIKTWSRPSTILPDFVGQTFAVHNGKQFINVYITENMIGHKLGEFAPTRTFRGHA--G-SKNKKI---------------------------MI---EK-QK----------KR----NS---R--KQKQGIVVSDKMDKTIVVSEVRKVKHRYYEKSIVRKKKYMVHDEK--NVSKNGDKVSIMEMRPISKKKCWRLVSILEK-SK-------------------MG-----------------------HDIKIKLKSYDYNLLDKSAERIVNSVLPTGVVLNGPVPLPTEKKIFTVLRSPHVN-KKSREQFFLPTHKRLLQIHNASSKTVDALMKLELPSGVEAEIKV------MDTIADFLTRIRNASLAKHKLLEV-PSSKIKKEISDVLLENGYILSYKI-EKS----K-KTIKIAL--KYF-QG-K--TS--VI--QHIIRISKPGLRKYCKYKNLPRVLNGLGIAIISTSNGVITDKQARKKRIGGEILCYVY-MGQKTNPIVNRLGIITGWQSSW-C-N--NYKDRIQEDFKVRRYIEARLK--GISRIFIERTL--KITITIRTSRPALVIGKGGDEVDTVRKELK-K--L-T-K------K---E-VQINISEVKRPELDAPLVAKGIVRQLENRISYKKAIKLSILSAMR-MNAQGIRIQISGRLNGSEMARCETYKEGRISL--GTFRADVDYHMSVANTVYGSIGIKVWIMKGEV-YG-K---RELSPFL-----GMQK----KQRG--------------NK------------ATH--RK---KK-------------------------------------------------------M---------SK-------IKKEDKVLILSGNH-KGNEGIVSKI-YPKKNKVFIRGINMIKRHSKPS-VKNP-KGGIIEKEAPIHISNL---------------------RKK-------K--DDVSI----------------------------KVSASLNGVRCSPRKMRSVVDLIRNKEIQKALDILTYSG-------------------------KKRISFFLKKLLISLLSNW-KQKYEEFS-S-GEELYIKEIKVNQGKTLKRLRPVPQGRGHRIRKKSSHVLVFLEKR----------------------KM-----------------------------------------------------M-----K-K-K-K------------PKKI-----FGELDRPRISVFRSNKQIYAQII--DDISG-NTLVSSSSKEKNY-K-----K----TKIELSNEVGKLLGNRAKKLKIKKLIFDKGRYLY--HGRIRSLAEGIREIG---------L-----------------KF------------MLQPKKTKYKKKQ--KG--RIR--GNSKKGITLSRGLYGIKALEGAWISSKQLEAARVAATRYMKREGKLWINIFPDKPATKKPQEVRMGKGKGPVEFWVSVVKPGRILFEVDGVEINVAKEALRLAAQKLPIKMKFVFSN-EKL----------MDNLINRLCPKNGSHKKKLRLGRG--Q-GSGK-GGTCGRGHKGAKSRSGF-SKKR-G--FEGGQMPLQRRI-P----K-FGFRHF-LR---K-KFVL-INLDTIQN----FVNQGKI--K----DVNPEILLKNNLAKK--D----DL----VKILGRGTLNSSLKIYAY-KFSKKALLHIKKSGGEALSI-----------------------------MLQQESICKVSDNTGAKEALIIRVLG--GT--KKRYASLGDSIVVTIKVAV--GTVKKGQVSKAVIIRTKNRTKRKDGSYISFDDNACVLIN-AS-GEMIGTRVFGPVARELREKEYMKIISLAQEVL-MSRIGKKPIPIPENVNIKIF-DNKILVKGNLGSLSQEI-SKKLEFSLKKDLLIIT-RIQEDKESKSLHGLYRVLINNMIIGVTKGFIKELELVGIGYRASY--KENI--LELNLGFSHNIMMQIPEEIYVEIKSEKSKNPILVLKSYDKQLLGIVSAKIRSFRI-PDPYKGK---GIRYLGEE-IRKKAGKS-A-------------------MYQSRLQKLYKEEIVPSLMKKFRYKSIMEVPKLKKIVVHQGVGLSV-IDKKIIDFSMKEITDITGQKAILCYSKHDESGFKLRKGMPIGVKVTLRRIKMFEFLERLIVVSLPRVRDFNGVKESSFDGYGNYNMGIMEQVIYPEINID-KIRKNMGMNITFV-T----S-A-KN-------------DIEAKNLLS-SFGIPFKKK---------------MELRILDIKGNFTDKKVEFDENIFFKRSYDHSVYLEIKRFLSSQRQGTHKSKERG-ELSGSTRKLHRQKGTGGSRKGDIK---------NPIFRGGGRVFGPRP-RKYLTKLNKRTKSSVRKFIIEQKLI-Q-----------N-QIKII-ED-I-E-FNIPKTKFFLGILNSI-K----L-------------KNK------K----LLMVLG--EENKNLYLSSRNLKCFKLLNVNELDCFSLL---NFPSIVF---TENSIKKI--HEFLSI-------------MS--G--------------------------------LI---GKNIGMTSIF-LEN-------GKNV--PCTVIKVNPCYVIQIK--TVENDG-------YFS--VQ--LG--TGE--KKLK----------K-T--NNP-LLGHF-KKSGLPR-KKLLE-FR-E---N-S-IS---H-L-K--LGEKVSV-D-TFKKGELVNVKGISKGKGFQGVVKRHNFSGVGERSHGQH---NRLRSPGSIGAGSDPSRVFKGKKMAGKMGKKNITVKNLEILKI-DIH---------------QNLIILKGSVPGN-KNSYLMIN-K--KK-WN-----------------------------------------------------MSIRKLKPITPGQRFRVKNCLDQ-ITKRKPEKTLVKNQCKSGGRNNTGRMTIRYSGGGHKRKYRVIDFKR-KKFG-IPAIIKSIEYDPNRSSLIALLYYKDGEKKYIVAMDGFKIGQEIISG-KNIPFHIGNSTFLSEIPLGTNISCIELRPGQGAKIARSAGSFAQLFAK-DKKYATIKLPSGEMRMILITCMATIGVVSNPDHQLETYGKAGKKRHF------GKRPRTRGVAMNPVDHPMGGGEGKAS-GG-IPRSRTGKPSK-GFRTRSKKRYSNKYIL--QR--R--KNKFLLWQD
Bacteria_CP_EM_19_candidate_division_EM_19_bacterium_SCGC_AAA471_M6_GBS_N_001_25 ---------------------------MPRSLKK-GPFVDDHLIEKISALRKVGEKV-VIKTYSRRSTIIPEMVGFTIAVHNGRTFIPVYITEEMVGHKLGEFSFTRTFRGHP--D-KV--KK--VE------I-R-KPG------EK----------------------------MP---R--REFEGIVISAKMDKTVKVLVERLTMHPIYKKHIKKRKKYLVHDPE--NKCKEGDKVIIREGRPFSKLKRFYV-KILGN-VKTQNQMGEISPNSPNTA------M--INF----------------NKIVIKLKAYDHRLLDNTVREIVGTAERTNAKVVGPIPLPVKIKRWTVLRSPHTD-KKSMESFELRIHKRLIHILDPQAATIEELRKIDVPPGIHIEMKVE----MTDPIADMITRIRNAIAVRKDEIIL-PASRTKIQIAAVLKEEGFIKDYEII-PD-GK-K-LKLKIVF--KYF--P-E--PNT-VI--RGLRRISKPGRRLYIKAKDIKPIFGGTGILILSTSRGIMSSTVAKKLNVGGEIIAQVW-----------------------------------------------------------------------------------------------------------------------------------------------------------------------------------------------------------------------------------------------------------------------------------------------------------------------------------------------------------------M-R----------K-------LKTGDEVLVITGKD-KGKSGKILKV-FPKEERAIVEGINKIKKHLKPT-PRNP-QGGIIEIFGKIHISNLMLICPKCKRPTRVGIKILEDKRKIRYC---KKCGDFVDQM--------------------------MRAYAVLRYARCSPKKTWFVASSLKNKKALEALDLLKFM--------------------------RNKPARYIEKALRSAIANA-EH-NFN--IPAN-QLYIKSIVIGRGPYLKRWKPSAYGRALPILRKTTHIFVYL-----------------------------------------------------------------------ERKLE-MVSE----RKRDIR-RLRRIK-RV----RKKI-----FGTPERPRLCVFRSKKHFYAQII--DDTKG-HTLCAASTLE--L-R-D-KNK----WSQQAAHEVGKLIAQRALEKGIKKVVLDRRFYKY--HGKVKAFAEAAREGG---------L-----------------EF-----------SLLQPKKLKYRKWN--KG--RTR--GKASQGYTVVFGKYGLKVLQPARISARQIEACRLTILRSLPSSAKLWIRIFPWRPVTKKPAETRMGGGKGDVVGYEVRVRAGTVLFELDGVSKEEAFKSLKLAADKLQYKTAIVERNPELKKSQ-----------------------------------------------------------------------------------------------------------------------------------------------------------------------------------------------------------------------------------MIQRETKVVIADNSGAKWGKCIGILG--GT--GKRYAYIGDIIVIAVKDAIPHTKISKGDVKRAIVVRTKKEFRRKDGSLIRFDDNAVVIIN-EK-GDPEGTRIFGPIPREIRDKGFTKIASLAPEIV-MSRIGKMPVVIPSGVDVKV-EDGVISVKGPKGELSMKI-TPPIEVKIEEGKIFVNPRPND-RKAKAMHGTTRALISNMVKGVTEGYRIELDMVGIGYRAEM--QGNT--LVLRVGYSHPVYFTPPPDVKVGL-----RSPVIFVEGIDKCRVGQIAANIRDIKP-PDPYKGA---GIKYEDEV-LHLKPGKA-KGK-KK-----MHQAQES-PKYIPRLKKYYIEFVVPKMMEKFKYENPLAVPRLYKIVVNTGVGK---KDANYIQEAIQDLTLITGQKPVLRRARKAIAGFHLKKGEVVGISVCLRGNMMYDFFDRLINIAMPRAKDFKGFWSKGFDGKGNYNIGIREHTIFPEIPYA-KIKYIKGLNVTIV-T----T-A-QK-------------DEEAKELLK-LMGMPFRD----------MESLNFVTIDVHDLSGEKKG-QIKVEKIFFSAPNKN-ILWYYVRWYLSGKRAGTHQTKTIS-TVSGSGRKPWPQKHTGRARQGFVR---------NPHWVGGAVAHGPHP-RDYSYKMNKKERKEALRSAIASKFI-E-----------G-KLKVI-DE-I-N-FDTPQTKKAIQIIRNL----------------------E-Y----P----LILVTD--GSKKNVFLSFRGVQLSRTLPVDEINAYEIL---KYDFAVF---EKNAFIKI--LQRYVEEK----------------IS-----G------------------------LV---LHKVGMTQIF-DQE-------GKPV--PVTILKLSGGFILGYR--DVKVKG-------KLE--KR--AA--FDE--CKIK----------N-I--PKP-ILGII-KKAGIEKGFKTIKEFS-V---I-S-QD---N-L-P--PGSKVGV-E-IFQVGDLVDITGTSKGRGFQGVVKRWGFSG-GPASHG-S-MSH--RRPGSIGQKTEPAKVWKGKKMPGHMGMQTITVKNLKVLYV-DKD---------------NETIAVHGSVPGA-IGGKVLIRKK--LK-----------------------------------------------------------------------------------------------------------------------------------------------------------------------------------------VGWAMPLKYIPDGTIIHNIELVPGGGAELCRSAGSWAQVLAK-IGKYVLVRLPSKEERLIHGDCLATVGQVGLEEHELISLGKAGRSRWL------GRRPHVRGVAMNPVDHPHGGGEGRSPQGNPHPVSPWGLLTK-GYKTRRGKRPSDRFII--KS--R--KGKILQKIE
Bacteria_CP_OD1_candidate_division_OD1_bacterium_SCGC_AAA011_A08_DUSEL_001_185 ---------------------------MTRSIKK-GLYVDEGLLKKIAGK-NPLQ-TPMVKTWKRACQISPEMVGFTFGVYNGKAHIEVLVTEDMVGHRLGEFSPTKKFVKHG--G-KM-QKELEQK-KKEAEITQAKSATE-AIAANAK-------------------------------------SGVVVSDKMEKTVIVSVSRFVKHPQYGKFYKINKKYKAHDEE--NKCKIGDKVKIVETRPISKDKKFKV--I-YK----------------------MATKELKTKKPKVKKIASKKEAYAENKLRIRVRAYESKILDSSVKQIIDTAMRYDAEIVGPVPLPTEIKKYTVNRASFIY-KNTREQFEIRVHKRLIDIINPNAKTVEALTNLSLPSGVDIDVKML--M-PMDSISNMIIMLKNGSLAGKPTVSV-SYSKIKYAIAECLKKEEYVKEVSK--KI-KKGY-PVLEVEL--VY-I-D-K--KP--KI--TEVERISKQSRRVYFKMKDIHSIRNGTGLLVLSTPKGILSGKDAKKEQVGGEALFKLW-MSKIVHPYAHRLIILRDWKSHWFA-DPKKYCDYLKGDVLIREYLEKKLRSMYVSSIEIERNQ-KTTRFVIKTSRPGLIIGRNGEGVTKLKEDIL-NK-I-S-K-LKLTKS-E-D-FKLEIVEAGNPEADATIVAYMIAEGLEKRMPYRRVMKQIVEKVMMAHGVEGVRVILSGRLGGADIARTEELKRGSIPL--QTFRADIDFRRERAHLPYGDLGIKVWIYRGKI-F--------------------RK----NN----------------ET-----------------K--------------------------------------M----------------------A----------K-------LKKGDNVQVITGKD-KGKKGKIIVV-LTEENKVVIEGINMMKKHQRPR-KSGE-KGSIINIAMPIHVSNVKKID----------------------------------------L----NG---------------MK--AFFKNYRQAPRKVRLVAGLVKGKSVKEAIPMLDLL--------------------------AKRAGFPMKKLLLSAVANA-KQ-I-G--IEKE-NLFIKELRVDKGIVMKRMMPAAMGTGHRINKRTSHITLILA--EK-I----------------MK-TKKI-S--PRVP--LGKK----------------------------------MQ-----KK-DDK-RIRLKA-KI----RAKI-----FGTSTRPRLSVFRSNKFIYAQII--NDQLG-RTLAQANDVK--IKE-----G----TKTHRAKEVGKMIAKAYLKMKLDKVVLDRNGFKY--TGRIKTVADEARSAG---------L-----------------KF------------MLFPKKVKFRKWQTQRSNPK-A-NTPETRGTKLSFGSYGLKALTEARVKSNQIESARKVISRTLTKAGKYWVRIFPDRPFTSKAAEMGMGKGKGDPQGYCFDVYPGRIMFEVDGAEETIAREALRKAGAKLPVKTKIVSRA-HKQ--------------------------------------------------------------------------------------------------------------------------------------------------------------------------------------------------------------------------------------MIQTGTLVKITDNAGGTVGKVFKVLG--AS--KKRYATLGDLVVISVKVASPRKGVKKKDISEAVVVRTRNACKRKDGSYIRFDDNAVVLLEKGK-LDPKAGRVFGPIPRELAEKGFQKIISLAPEVL-MSRIGKQEIQIPKGVQVAK-NGDVLKVVGPKGTITKTF-RDDIIFNITDKIVTLNIK-RNDKFSKSLWGTYASHIKNMIKGVETPYQKKLILEGVGFKSEV--KGKE--FVFALGFSHPVIVAIPEGITATT--EK--N-NITITGVDKELVGSFTASLRALKK-PEPYKGK---GMRYDGEV-IRRKQGKK-TA--------MTK---------HLTVKEK-EAESFNKMKDAYRYKNSMASPKIVKVVLNVGTGTAK-KDKNKNDAIEMRLAKITGQKAALRGAKQSIASFKVRQGDPIGIVATLRGKRMYAFLEKLINVALPRTKDFRGISPNAVDNVGNLTIGIKEHTIFPETADE-DIKDVFGLAITLV-S----S-A-KN-------------KKEGKTFFE-LLGIPFKKEEDVKDIK-------IMEAKIYNQKGIETG-IVVLPKKVFAVKWRVDLVHQVVEGMRSNKRAGTADTKDRG-EVRGGGRKPWKQKGTGRARHGSTR---------SPIWVGGGVTHGPLAEKNYKRKISKKMRVQALFSVLSRKMK-D-----------G-EILFI-DT-L-S-LSETKTKKAVEIMKNLSK----I----SGWKL-PAGSKN-K----R----ILVALH--ERNEKTEKSFRNIPSLQTVFLKNLNPLDIL---RHQYLLI-ENPKESIKFL--ESRG---------------MK--F--------------------------------IL---GKKENMTEYF-SED-------GQVF--PATVISAGPVIITKIF--EKSKDG-------YDA--VQ--VG--YET--QKEN----------R-I--TRG-RHGAM--K-KG-F-YKNLKEFR-L---K-P-GDV-NI-A-K--EGDVVDI-S-VFSAGDKLNVSSISKGKGFQGVVKRHGFHG-GPRTHGQK---HSEREPGSIG-GGLRTHVPKGMRMAGRTGGDRITQKNIKVIYI-DKE---------------NNILLVKGAIAGR-RGSLVEIV-S---R-----------------------------------------------------------------------MTNINYRDFLSSHSPTKSLTHGFRRSVGRNSAGRITMRHKGGGHKRLYREVDFLY-DKKD-IPAKITSIEYDPNRSAFIGLAVYRDGEKRYVVVPKAVKPGITFLVS-EKAELSVGNRLPLRNIPVGTFVYNVEIKPRGGAKIGRSAGIFAQVVAN-ADGFTNLKMPSSEIRKMDENCWASVGTVSNEEHHLENYGKAGRSRWK------GIRPTVRGTAMNPVDHPYGGGEGRQGRGTKRPKTMWGKVTG-GRKTRTPKKYSNVFIV--SR--R--KTGKSRKTQ
Bacteria_CPR_MicrogenomatesOP11_Shapirobacteria_Microgenomates_bacterium_SCGC_AAA255_J07_SAK_001_132 ---------------------------MSRSLKK-GPYVDERLLGKL----ERGDKE-PIKTWARACQIPPQFVGHRFIVHNGRDFVEVFVSEDMVGHRLGEFVPTRTFRGH---G-RMV-KR--T-------I-E-KT------------M---T--K------------K-----T------RSLTGTIVSKPSLKTVKVLIEETASYPKYKKVFTRKKNYLVHDEK---EASVGDRVVIVSVRPISKRKNFKLEKII-K------------------------------------------------------------------------------------------------------------------------------------------------------M-SQDTVANFLSALRNAYAASKHEMHM-PFSNFNLSLAKILVKERYLAKVEKV-AR-GN-I-SELVVAL--N--NPKDK--KR--PI--TNIKRISKPGVRQYISVEELADHNRRLGTVVISTPKGLMTTKEAKKNNLGGELICRVW-MGQKVNPYAYRLAAGGNWRSSWAVDDKKLYRSRLLEDVKIRHFLRGKLASAGLTAINIERSF-NRMKIVLMVTRPGVVIGRGGKNLEVLKNELC-EI-V--------SLDQQKN-LEIRIEEVKEPNLSAAFVAQRIAEQLENRMPHRRIMRRELEQVMN-AGAEGIRVRLSGRIDGAKIGRTEKYSAGKVPT--STIRADIDYTERPALTRKGYVGVKVWIYRQN--------------------------------------------------------------------------------------------------------------------------------M----------K-------IKKGDKVKVIAGKD-RGREGTVDQV-LPKIGAVVLPGINLYKKAVRPK-KEGD-KGGIVDVARPLNVSKVMLICPKCHKPTRVGYQVSKN-KKLRIC---KRCQELI-------M----VQ---------------IR--AEGKHLPISPRKLRLVADVVRGKRLQEALTILDHL--------------------------PQKGARILRKVVASASANA-TN-NFN--LGEE-SLFLAQVIVDEGARYKRYSHGARFNGGMIKRRLSHLRVVLE--KEEK--------EGSKA-------KK--PKV-KK--VRSKS------KAKPEKVVSKKESKKSTKKTSGK-----MND-----K-IKQ-QQKRRV-RV----RGKI-----FGTSQRPRLSVHRSNRYISAQII--DDVKR-QTLVGITSKS--L-V-D-K-K-M--PPLEKAGLLGEQLARAAGEKKIKKVVFDRGSYRF--HGQVQALAEGARKGG---------L-----------------EF------------MVVPKKVKYRKQF--RG--SMR--GQSNRGHRVAFGDYGLKALDCGWLTERQLEAARQAIVHATKREGKIWIRVINDKPITTKTAGATMGGGKGDIQAHVAVIRPGRIIFEIGGVTDDLSKEALRLASHKLPFKTKIVSQE-F---------MEVTV--LSRL-PKS--SLLGKRVGRG--Y-GSGK-GHTVGRGAKGLKARS---KRHI-L--FEGTQKSLLRRT-P----LLRG-KGK-LKSHQD-KPVI-IGLDQLNV----F-RAR----S----VVDQDKLVKEGLVDP--KEIKRTS----VKVLANGKLTKALKVD--LLVSAGAKKAIEEAGGEVI------------KI-----------------MIQLRTILNVADNSGAKKLRVMQIPG--FS--KKHVANLGDVVKATVMEAIPTGQVKKGEKVDVLIVRTKKEVRRKDGSYVRFGDNAGVIIN-AG-G-PMGSRIFGPIAREIKESGYNKIASLAKEVV-MSKVGKKPITLSENTKVVI-DGNKVTVEGPKGQLSWMA--PDLKVSQKDSVLLVE-RRVDTKEARVAHGTTRQLLANMVKGVNEEWSKKLQVVGTGYVVQM--KDRD--LNLSLGLSHQIDFPAPEDIRFEV--DG-D--VVVVSGIDRQRVGQIAYQIRSLRP-PDAYKGK---GIRYLDEE-IKLKPGKA-AKEGGEK----MD-----------NFWQKYQKQVVPALAKELGLKNQMAVPKVIKVVVNMGVASDS-DNKEALGRAKESLFLITGQKPKVNQAKKSISSFSLRKGAPIGLSVILRRARLGDFLDKLFHLVLPQVKDFRGLSLSAFDGQGNYTIGLKENTLFPEIDYD-KIDRPRSLEVTIV-T----N-A-GS-------------NEKAKKLLE-AMGAPFEKEEKDKHK---------MKVTIYDKNGQKEK-QMILPKEIFEAKINLPLMAQAVKVFLANQRTASPKAKTRS-EVTGSTRKILRQKGTGRARHGDNK---------APIFVGGGKAHGPIV--KKRLTLSKKMRQAALRSALSAKAK-E-----------G-VIFVV-DD-L-TKIA-PKTKKAVKFID---N----L-------------GIN-G-K--K----ATLYLS--ENNDNIIRAFGNLPNIAIGLANKLNAYQAL---SSGRIIF---TKETVKVL--KERL--------------RMI----T-----G------------------------LI---GKKIAMEQDF-RQD-------GKVV--PLTVVELGPCRVLQVK--TKRTDG-------YRA--VK--LA--FGQ--GKGK----------Y-N--KKP-TLGEA-KKAKL-P--EKIIEIR-G---D-FG-D---D-V-K--VGQEITLDQ-VFAEGDKVKVVGTSKGRGFAGVMKRWGFHG-GPKTHGQS-DRL--RAPGSIGQGTDPGRVHKGKKMPGHFGVDKVTVKNLTVFRI-DKD---------------KNHLSLTGAVPGA-RGGYVVVEKT-------------------------------------------------------------------------------------MKN-IKKGLTRLVRKKAGR-SGGRVAVRHQGGGEKRRVREVDWKR-NKFN-VPGKVEQIEYAPSRSANVALVLYEDGERRYILATKGMKPGFPIMSG-DKAPIKEGTTTTLDRIPVGMPIHSIELKPGKGGQLVRGAGTMATITAK-EDKYAQVRLPSGELRRILLACQATIGQVGNEAHNLQKMTKAGQKRHK------GIRPTVRGVAQHPGSHPHGGGEGRSGIGMPSPKTPWGKKTL-GKKTRKRKKYSDKNII--SR--R--KTKAQKRDK
Bacteria_CPR_ParcubacteriaOD1_GWA2_OD1_44_15_partial ---------------------------MTRSLSK-GPYVDPRLLKKIAGK-RPEQ-SEPIKTWSRASQIAPEMVGFKFLVHNGKDYPEVFVSEDMVGHRLGEFALTRKFIRHG--G-KM-QKELETK-QKEGEIAAAQAAKA-TTTEAKK-----M--NKNT------QHIR----KK---V-GKILSGKVVSTKMKNTVVVSVERFVKHQKYDKYIQITNRYKAHDEG--NSKKIGDRVDIIECRPMSKDKHFRI--L-EN----------------------MAVKST-TEKL-SKMGAKKAVAPIVQKLRIRVRAYEHKILDASVKQIMDTALRFDAKILGPIPLPTEIKKYTVNRSAFVY-KNAREQFEMRVHKRLIDIINPSPKIIESLTNMSLPSGVNIDVKML----MTDSIGDMITKIRNASTSKKELVVF-PLSKKTLAIARALERAGFLEVIPE--KS-KKFY-KQIEAKL--VYV--G-D--TP--RF--KGARRISSISKRVYKKIKNTVPVKSGFGSLIMSTPKGILTEKEAKKENVGGEALFQIW-MSHTVHPYAHRLGIIRDWKSRWFS-LDNKYKEFLRCDITVREFLETRCRGMYVSAVDLERSQ-KTFRIIIKTSRPGMIIGKSGEGAVKLKNDIL-KL-L-R-K-EKVLTT-Q-E-LKLDIEEVRSPESNSAIVAQMVAEGLEKRMPFRRVMKQTIEKVMANRDVKGVKIYLGGRLGGADMARSEELKKGQIPL--QTFRADIDFARNKAHMTYGDIGIKVWVYKGEI-F--------------------SE----KQ----------------RM-----------------K-------------------------------------------------------------M----------R-------IKKGDNVIVIAGKD-KGKSGLIYRV-FPKRDLVIVSGLNMLKKHHRPR-KSGE-KGQIIDKAMPIHASNVMIIDSESKKPTRVGRK-LVGGRLIRIS---RKSGREV-------------M---------------IT--AKLNTYRQSPRKVRLVSDLVKGRSVTDALRFLLVT--------------------------TKVAALPLRKLIVSAVKNA-KS-KFD--IDEK-SLYIKDFRVDAGATLKRSMPRARGSAFPILKRTCHVTLFLE--ER----------------------ESG-KVI-TKS--SKHA---------EQA----------------------MDK-NK-IK-NEK-RQRRHK-RI----RSKV-----IGTASVPRLSVFKSNIYIYAQLI--NDDSC-KTLVSASSLE--L-K-----K-ST-NKIMAARETGKALAEKALDKRLKKIVFDRGGYVY--TGRVRALADGAREGG---------L-----------------IF------------MLLPKKVKFRKWQTTRRNEK-R-SWVETRGTGLSFGSFGLKAVASARVQSKQLEAARKVLSRSAGKSGKIWIRIFPDRPFTQKAAEVGMGKGKGDPQGYCFQVKPGRIIFEIDGVPVASASEALRKAGTKLPVKTKIVGR---------------MQ--SHQLQRVH-KNKRSVQVGRG------GKRGKTSGRGGKGQTARAG-HKIRP-E--IRD--M-I-KRI-P----KLRGRKNI-FQS-FQLKSVP-INLKLIEK-H--Y-VDG----E----IVSKETLAEKGLAKF------NKGEKPSVKILASGEITKKITVS-GCAVSKSARVKIEKVGGTINSL-----------------------------MIQPRSIVNIADNSGAKIGRVFKVLG--GS--MKRYAELGEVVVLSVQKAEPRKMVKKKDILHAVVVRQRKAYKRKDGSYIRFDENAVVILEKGK-QEPIAGRVFGPIPREISESGFQTIASRAPEIV-MSRIGKKPITIPSGTSVTV-SGNVLTVKGSQGTITKEF-KPAVFFEVVDGKLLLTPR-KKEQATLALWGTYASHASNMIKGVNVLFQKKLIIEGIGFKAEV--KGDE--LVMNLGFSHQIKVKIPKGISVKA--EK--N-LITISGIDIELVGQFSAKVRDMKK-PEPYKGK---GIRYDDEV-IRRKQGKK-TA---------M-----------KTVKEK-EKEMFEILKKEFGYTNSMQAPRLLKIALSSGTGS-F-KDKKKIDIVKDRLAKITGQKVATKGAKKSIASFKVREGDPVGAQVTLRGARMYGFMDKLLNIALPRTKDFRGITPTAIDEMGNLTVGIREHTIFPETSDE-DLKDIFGIAVTIV-T----T-A-RT-------------AKEAKAFFE-RLGFPFKR-DVSRSKR--------METVVYNQKGDKAG-TVKLPDSVFGLPWNADLVHQVVVSMQANKRAPVAHTKGRG-EVRGGGKKPWRQKGTGRARHGSIR---------SPIWVGGGVTHGPTKDKIFSRKINKTMKARALCVVLSKKLK-D-----------K-EILFV-NS-F-N-LKAPKTKEAQGILNALST----I----NGFEN-ITKKHK-N----A----FHLLLP--KKDTTIERSFSNINNMTFGETRNLNILDVM---NLKYLVV-VEPKESLAIL--ESRI--------------------------------------------------------------MAQVW-GDD-------GKVT--PVTAVSIGPNIVTQIK--TEEKDG-------YSA--VQ--VG--WGE--RNPK----------N-I--NKP-LKGHI--K-ELGN-FMGLKEFR-L---E-G-SLS----L-A--VGDKIDA-S-VFKPGDSVVISAISKGKGFQGGVKRHGFHG-GSRTHGQK---HSEREPGGIG-GGGRARVAKGMRMAGRMGGDRVTIKGVKIIQV-NAV---------------KNLILVGGAVPGR-RGSLVEIR-S---T-KLN-------------------------------------------------------------------MSTISYGDILTVSEPVKALTSGFKRHVGRNNRGRLTTRHKGGGHKRLFREIDFVF-DKRD-IPAVIETIEYDPNRSGFISLICYKDGERRYALLPKSLKVGDSFIVS-ENAPLKPGNRLPLKKIPVGIFVYNVELKVGGGAKLSRSAGNYAEIIAQ-DAGYTHIKLPSTEVRKIIDTAWASIGEVSNEENRLINIGKAGRSRWF------GIRPTVRGSAQNPVDHPYGGGEGRQGRGLRFAKTRWGKHVGKGQKSRRPKKYSNVFIV--SR--R--KVGKGKTVS
Bacteria_CPR_ParcubacteriaOD1_GWA2_OD1_47_64 ---------------------------MTRSLKK-GPYIDQRVIKKLAGK-RPET-AGPIKTWSRACVISPEMLGFKFLVHNGKDFPEVLVSEDMVGHRLGEFSLTRKFVRHG--G-KM-QKELEMK-KKEAETAAAQTAKT-AGDAVTK---------MIA------EIKK----TK-----GRTLTGIVVSTKMKDTIVVEVDRFIAHPKYRKYMRHTSRHKAHDAG--NTKKEGEKVAIIECRPMSKDKHFKI--V---------------------------------------------------------------------------------------------------------------------------------------------------------M--QDPISDFLNKLKLASRARKDSFAF-PSSKIILAIVAVLEKKGYIESS-----K-KA-K-KQIEIKL--PS--GV-K--AL--PV--NSIRRVSRLSKRMYIKAREIHPVRHGSGTAVLSTPKGVLLDTDARSAKVGGEVLFEIW-MSHIVHPYSYRLGIIKDWKSRWFG-VKGEYQKMLKGDILIREFLEKSLRGMYVSDIGIERGP-KLFRIVIRTSRPGMLIGKSGEGATKLKNQIS-RF-G-K-K-NKLSGI-E-N-MKIDIEEVRSPESNAAIVAHMIAEGLEKRLPFRRVMKQTIDKTMANRDVKGVRIYLGGRLGGAEMARTEELKKGCIPL--QTLRADIDYARERAHMTYGDIGIKVWIYKGEI-F--------------------SE----KT----------------PK-----------------R-------------------------------------------------------------M----------K-------IRKGDNIIVIAGSE-KGKKGQVARV-LKEQGTIIVEGLNLLKRHQRAR-KAGQ-KGQVVEKAMPIHASNVALLEHG--KPVRVGKR-LVGEKWIRVS---RRTGKEI-----------------------------MR--AILNNYRQSPRKMRLVVNAVKGKTVAQAEALLSLM--------------------------PKVATVPLRKLLKSAIANA-KE-NQK--VTTN-ELIIKDFRVDQGAVLKRSMPRAHGSAFQILKRTSKVTLVLT--EK--------QGTK-------------------------------------------------------------MAT-LK-SK-LEQ-RKRRHR-RI----KAKI-----SGTAIRPRLSVFRSNRCLYAQLI--DDEKS-ITLAAVSTAT--I-P-HTG-G-AK-SAFEKAKAAGKAIAEKAKSKNIHSAVFDRGGYLY--AGAIKALADGAREGG---------L-----------------SF------------MLLPKKVKYRKWHTMRRNPE-K-PQVETRGTEVSFGSFGLKAFSGARVRSNQIEAARKVLARSTGKAGKVWTRIFPDMPFTQKPPEVGMGKGKGDPQGYCFEVKPGRIVFEVDGIDEKTAREALRKAGTKLPIKSKVIAR---------------MQ--FHTLKRIH-KNKRSVQVGRG------GKRGKTSGRGGKGQTARAG-HKMYP-Q--IRD--M-I-KRI-P----KLRGRKQS-FKS-FQEKYTP-VNLEIIEK-A--Y-EQG----S----AVSPKTLISAGIISL------KSGKIPLVKILGRGSVSKKFTVS-GCAVSASAKAAIEKAGGQVV-------------------------------MLQPRAIVKIADNSGGKIGRIFKVLG--SS--KKRYAEIGEVVVLSVQKAEPRKTVKKKDVLHAVVVRQRKAFRRRDGSYIRFDENAVVILEKGK-KEPLAKRIFGPIPRELSEMGFNSITSKAAEVV-MSRLAKKPIVIPEKVAVSV-SGVSVTVKGPLGTLTRSF-SPAISIEQKDGTLLVSPR-NEALTTKMLIGTTVAHMQNMIKGSQEAFSKKLIIEGIGFKADI--KGKD--IVLSLGFSHQIKVPIPENLKIIS--EK--G-VISISGADIEAVGAFAARIRALKK-PEPYKGK---GIRYENEV-VRRKQGKK-TT---------------------------------------MGYTNVMQTPRLQKIVVSAGVGS-F-KDKKKIEIVEDRLSKITGQKAAKRGAKKSIAAYKTRQGDTVGTVVTLRGPRMYTFLDKLLNIALPRTKDFRGISANAIDEIGNITIGIKEHTIFPESQDE-DLRDVFGMGITVV-T----T-A-KT-------------AAEARGYFE-YLGFPFKK-SADRR----------MESIVYNQEGKEVG-KVVLPDTVFGTKWNADLVHQVSQSMLSNRRSGTAHTKTRG-EVRGGGKKPWKQKGTGRARHGSTR---------SPLWVGGGVAHGPRSDKNYDRKVNRKQKRQALYSTLSKKLC-E-----------G-EILFL-NG-I-A-MPEIKTKAGKEVLGKLSG----I----KGYES-ISKSR--N----A----VHIIIP--GKDTNLEKSFQNFGNISVGQARNLNLLDVL---TYKYVII-VNPEESIKSL---TN-TNDN----------------------------------------------------------MTQVW-DER-------GDAR--PVTVVSVSPNVVTQIK--TVEKDG-------YNA--VQ--LG--WGS--RKPK----------N-V--NKA-MKGHV--K-ELGS-FMGLREWR-L---A-L-PAT----Q-N--VGDKIGV-D-VFKKGDEVTVSGISKGKGFQGVVKRHGFHG-GSRTHGQK---HSEREPGAIG-GGARARVAKGMRMAGRMGGERVTVKNLQVVQV-IPE---------------ENLILIEGAVPGR-RGTVLEIR-S---V-----------------------------------------------------------------------MTGINYREFLTTSKPHKSLVFGEKRHVGRNNYGRITVRHQGGGHKRLLRDVDFTY-DKID-IPARIASVEYDPSRSGFIGLAVYADGEKRYVLLPQGVKVGATFLVS-EKAQVAPANRLPLKAIPVDTFVYNVALRPSGPALLARSAGNAAKVKAQ-EGNYTFVELPSTEVRKIINTAWASIGAVSNEENHLVVIGKAGRSRWL------GIRPTVRGSAQNPPDHPYGGGEGRQGRGLRRAKTRWGKPSGKGQKTRTPKKYSNVFIV--SR--R--KVGSKRGTA
Bacteria_CPR_ParcubacteriaOD1_GWA2_OD1_like_47_16 ---------------------------MTRSLSK-GPYVDPRLLKKIAGK-RPEQ-SEPVKTWSRACQISPEMVGFKFLVHNGKDFPEVFVSEDMVGHRLGEFSLTRKFIKHG--G-KM-QKDIEVK-AKEGEIAAAQAAKA-TTAEAKK-M---E--SKAT------KNKE----GK---G-GKILQGKVVSSKMKDTIVVAVDRFIKHQKYDKFFKVTKRFKAHDAG--NTKKVGEIVDIIECNPISKDKHFRI--L-TN-ERSEKV---------------MPVKPT-TEKA-AKAAPKAVVAPALAKLRIRVRAYEHKILDASVKQIMDTALRFDAKILGPIPLPTEIKKYTVNRSAFVY-KNAREQFEMRVHKRLIDIVNPNAKVIESLTNLSLPSGVNIDVKML--I-KNDLIADMIVRVKNAAATRKESVIF-PHSKLAVAVVGALERTGYLESLPK--KG-KKIL-RQLEAKV--VYV--G-A--VA--KF--KGAHRISKPSKRVYWKIKDVTPVKSGHGSLILSTPKGILTDKEARKENVGGEALFQIW-MSHTVHPYSHRLGIIRDWKSRWFS-MDKKYKEFLRADILVREFLAVRLRGAYVSEVALERSQ-KTFRIVIKTSRPGMIIGKSGEGAVKLKNEIL-KL-L-G-K-EKVLLT-Q-E-LKLDIEEVRSPESNSAIVCQMVAEGLEKRMPFRRVMKQTIEKVMANRDVKGVKIYLGGRLGGADMARSEELKRGRIPL--QTFRADIDFSRDKAHMTYGDIGIKVWVYKGDI-F--------------------NA----KL----------------KN-----------------QS--------------------------------------------------------------------------------------MIIAGKD-KGKTGAVSRV-FPKKDLIIVSGLNLKKKHQRPR-KSGE-KGQIIDKAMPIHVSNAMVVDSDIKKPVRIGKK-LVGERYVRIS---RKSGKEL-------------M---------------IT--ASLNTYRQSPRKVRLVSDLVKGKSVGQAIQILSVT--------------------------AKSAAEPLSKLIKSAVQSA-KS-G-N--VDEK-NLYIKDFRVDAGVTMKRSMPRARGSAFPILKRTCHVSLVLG--ER----------------------EEV-KSV-KSK--V-------------------------------------MDK-NK-IK-IEK-RVRRHR-RI----RSRV-----SGTSAIPRLAAFRSNSYIYAQLV--DDDAG-KTLASASSID--V-K-----G-S--NKTAAATATGKALAKKAIEQKIKKVVFDRGGYVY--AGRVKALADGARDGG---------L-----------------EF------------MLLPKKVKYRKWHTSRRNAK-R-AWVETRGTELSFGSFGLKAVASARMESKQLEAARKVLSRSAGKLGKIWIRVFPDRPFTQKAAEVGMGKGKGDPQGYCVQVRPGRMIFELDGIPEVPAREALRKAGTKLPVKIRIVSRE-V------------MQ--SHQLQRVH-KNKRSVQVGRG------GKRGKTSGRGGKGQTARAG-HKIRP-E--IRD--M-I-KRV-P----KLRGRKNI-FQS-FQQKSLP-INLDLIEK-H--F-SAG----D----KITPQILAEKGLVSG------NKGNELNVKVLATGDITKKLTFS-GCTFSASAKAKIEKAGGTIS-------------------------RRIKKIMIQPRSIVNIADNSGAKIGRIFKVLG--SA--AKRYAELGEIVVLSVQKAEPRKTVKKKDVLHAVVVRQRKAYRRKDGSYIRFDENAVVILEKGK-QEPIAGRVFGPIPREISEAGFQTIASRAPEIV-MSRIGKKPIVIPAGTEVNI-SGYTLTVKGSQGTITRDF-KPVVSFAVADGALQVTLQ-KKDRASAALWGTYAAHAANMIAGVTTPFQKKLIIEGIGFKAEV--KGEE--LILNLGFSHQVKVKIPKGLKVVA--EK--G-TVTISGIDTELVGHFAAKVRDLKK-PEPYKGK---GIRYDNEV-IRRKQGKK-TA---------M-----------KTVKQK-QKETFETLKKEFNYKNVMQAPKLVKIVLSSGVGS-F-KDKKKIDIVKDRLSKIAGQKVSSKGAKKSIASFKVREGDPVGTVVTLRGARMLSFLDKLLNIALPRTKDFRGLSASSIDAMGNISLGLKEHSIFPETTDE-ELKDVFGIGVTVV-T----T-A-KS-------------KKEARAFFD-QLGFPFKKSEESKGKK--------METTVYNQKGKETG-KLSLPESVFGLPWNADLVHQVSVSMMSNLRAPVAHVKDRG-AVRGGGKKPWRQKGTGRARHGSSR---------SPIWVGGGVTHGPSNEKVYTRKINKGMKAKALRVALSKKFK-D-----------G-EVLFV-DS-L-V-FKAPKTSEAKVVLGSFAG----I----KGFEY-ITKKKQ-N----V----LHLALP--VKDAVTEKSFRNFNTLSVGELRNLNVLDVL---NRKYLVI-VSPKEALTFL--ESKA---------------MR--F--------------------------------IL---GTKLNMSQVW-GED-------GKVR--PVTVISVDPNVITQVK--TEEKDG-------YSA--VQ--VG--WGS--RNPK----------N-I--SKA-VKGHI--K-DLGN-FKGLKEFR-V---E-G-SLS----S-A--VGDKIDA-S-AFKAGDDVIISAISKGKGFQGGVKRHGFHG-GRRSHGQK---HSEREPGGIG-GGGRARVAKGMRMAGRMGGDRVTIKGLKIVQV-DAT---------------KNIILVGGPIPGR-RGTLVEIR-E---A-NFN------------------------------------------------------MKSYRPTSDSRRHMTTISYGDILTASEPHKSLTYGRKRHVGRNNRGRLTTRHKGGGHKRLFRDIDFTL-EKRD-IPAVIETIEYDPNRTGFISLVCYKDGERRYVLLPKSLKVGDSFIIS-ENAPLKPGNRLPLKKIPINTFVYNVELKLNGGAKIGRSAGNYAEVIAQ-DGGYTYIKMPSTEVRKIVDTAWASIGEVSNEENHLVNIGKAGRSRWL------GIRPTVRGSAQNPVDHPYGGGEGRQGRGLRFAKTRWGKHVGKGQKSRTPKKYSNVFIV--SR--R--KVGKSRNPG
Bacteria_CPR_ParcubacteriaOD1_L1_Parcubacteria_bacterium_SCGC_AAA040_L21_CrabSpa_001_179 ---------------------------MSRSLYK-GPYVDEKLLKKISGK-KPAD-TGVIKTWARNSTVSPEMVGFIFGVHNGKTHVEVFVSEEMVGHKLGEFSPTKKFIRHG--G-RM-QKELEVK-KKEGEIAAAKAAKA-AA------M---A--TEKTTTENIN--GT----VP---N-GRVFRGTVVSSKMQDTATVQVDRYVKHPKYKKYMRLSKKFLVHDKG--NTAQIGERVEIREVRPISKRKRFEL--V-T-------------------------------------------------------------------------------------------------------------------------------------------------------M-VNDPVGDFIIQLKNAGMVGRKDVCI-PYSKLKHSIADALVKAGYIESAAK--HG-KKVK-KSLDIVL--KY-DLG-G--RH--QI--RGVKRVSKPGRRTYISVSQIFPVKFGKGSRIISTPVGILTDIEARKENVGGEELFIIW-MTHVAHPYIQRIGIIRDWKSRWFA-ADKQYREFIRTDIAVRALLNKKLKGMYVSSVDIERNE-KVYRVIISTSRPGLVIGRSGEGAIKLKKAVS-ML-L-R-T-LKLAEM-P-D-IKIDVEELRSPETSAAIVGQMVVEGMEKRMPFRRVMKQTAEKVIANRDVKGVRIIAAGRLGGAEMARKEETKKGRIPL--QTLRADIDFARERAVLPYGTIGIKVWIYRGDV-F--------------------TD----RK----------------AG-----------------------AE-----KETVRKERSN--------RNDA---------------------------M----------K-------IKKGDNVIVITGKD-RSKEGTVIRT-FPKTERVLIEGINMVTKHQKSR-QRGT-LGQIIEKPTPIHVSNVAIKDSKTGKPARIGYIEGEKAKKIRVT---RPSGEKV-----------------------------MK--ALLKDYRQSPRKVRLIADLVRGKDVKKALQMLTFV--------------------------NKKASLPFAKVISSAVANA-TS-E-G--KNAD-SLFIKSVAVNKGTVLKRFMPRARGTASRINKRNSHITIELG--EK-------------------------------------------------------------------------MNT-TS-QK-LKK-RTRRHV-RI----RARV-----VGTAERPRLAVFRSNRFVYAQLI--DDEAG-KTIASSDSRK--A-K-----G--K-TSHERAEEVGKAVAETAKKSGIEKVVFDRGGFKY--QGTIAALAEGARGGG---------L-----------------IF------------MLFPKKVKHRKWQIGRKHPT-K-LMPDTRGVTVAFGAYGLKAQTQSRVKSNQIEAARRVISRTLGKTGKIWIRIFPDKPVTKKPAEVGMGKGKGDPDHFIFDVRPGRVLFEIDGVPEDVAKEALRKAAAKLPLKAKFVRRE-ETRI---------MQ--LHELQPNR-THSTKRRIGRG------GKRGKTSGKGHKGQKARAG-NSSVP-Q--MRE--I-I-KKL-P----KLRGHKNR-ARTGERVLPVV-VNVSMLET-T--F-QKD----A----EVTPKTLVREGVIST------RRGRAPKVKILGNGELSKKLKIT-GCTMSQSAREKIEKAGGTIV-------------------------------MIQPQTLVKITDNSGGKIGRVFKVLG--GS--KKRYAELGEMVVIAVQSAEPRKQVKKKDIVYGVVVRQKKKYRRKDGSYVSFDDNAVVLVDKEK-REPRANRVFGPIPRELSECGYQKIVSLAPEIV-MSRIGKQPIEIPAGVDVTF-SEGVLKIKGPKGELSRAF-PDGISAAIEGTLLTIAPV-KETDQTRALWGTCAAHAHNMMIGVTEGFKKELEIEGVGYRAQM--QGAT--IVLNVGFSHPVELESPEGVTVLV--EK--N-LITVEGIDKNSVGQFAANIRAVKK-PEPYKGK---GIHYVGEY-IIRKQGKK-AVA--------M-----------ETMKEK-QNTVFKSLKDAFSYGNVMQAPRIEKVVVSTGTGK-I-QDKAKITLIEDRLAKITGQKASPRKAKKSIATFKLREGDVIGYQVTLRGSRMNAFLDKLIHVALPQTRDFRGLKTTAIDEMGNYTIGIAEHTIFPETVDE-ELKDVFGLSITIV-T----T-A-NT-------------KEEAEALLR-HVGLPLQKPTEEVK----MATT--LEASVYSKEGKETG-KISLPESAFGAKWNADLVHEVVISMQSNARGGNAHTKDRS-EVRGGGRKPWKQKGTGRARHGSRR---------SPIWTGGGVTFGPRNERDYSKKINRNTKAKALASVLSKKFV-D-----------G-EILFV-DS-L-A-FDEPKAKEARKILTALSQ----T----PGNES-LGGKRK-N----A----ALIVLS--ERDENTEKSFKNFGNVLVEQVKDINPVELL---TYKYVVV-AKPKESLETL--ERRTVTK---VARKVKKKKMK--F--------------------------------IL---GTKGRMTQIF-DEE-------GMAH--PATILRVLPATITQIK--SIETDG-------YEA--VQ--VA--GGE--EKDH----------R-V--NKA-RKGHL--G---GA-WKYLKEFR----PR-K-KET-EG-F-E--KGQVIDV-G-AFKPGDKVIVSAISKGKGFQGGVKRYGFKG-GPRTHGNK---HHERAPGSIG-ATGP-RVFKGTRMAGRMGSDRVTVKNLKVLQV-HKD---------------ENILLIKGAVPGR-PGTLVEVR-M--A-----------------------------------------------------------MKKYKPTSPGRRGMTVVSYRDTLTTSKPHKKLTKGRRSTGGRNSQGRITVHYRGAGNKRTYRLVDFKF-DKKD-IPARVESVEYDPYRSGFIALVCYEDGERRYVLAPQDMKAGDTFVVG-ETAKPTRGNRLPLAKIPVGTFVYNIELKPGAGSRLVRSAGNHAEVVAH-DGGYTQIKMPSTEIRKVISTAWASIGEVSNDEHRLVRIGKAGRARHM------GLRPKTRGSAKNAVDHPHGGGEGKSPRGHRRQRTKQGRPTGKGQKTRSPKKYSNRLIV--SR--R--RVGK----R
Bacteria_CPR_ParcubacteriaOD1_Nomurabacteria_GWA2_OD1_40_9 ---------------------------MTRSIKK-GINIDERLLKKIAGK-NPLN-TEIIKTWKRAAVISPEMVGFSFGVYNGKVHIAVLATEDMVGHRLGEFSPTKKFTKHG--G-KM-QKELEQK-KKEAEITQAKTATA-AI-PGAK-M---K--TRTEKKE----IEE----KN---K--STLKGVVVSDKMNKTVVVSVSRFIKHPKYGKFYKVSKKYKAHDED--NKYKTGDIVEIVETRPISKDKRFKV--I-I--------------------W--MANTETKIKKPATTVKVRKKD--EDGKLRIRVRAYESKILDASVKQIIDTAVRYDAVVVGPVPLPTEIKKYTVNRASFVY-KNAREQFEIRVHKRLIDIINPNPKTVEALTNLSLPSGVDIDVKML-----MDSISNMIISIKNGGKAGKETVVL-PYSKLKNAIALCLQKEGYISSVAK--KA-KKGQ-PVLELGL--IY-N-G-K--AP--KI--TEVERVSKLSRRVYFGMKDINTVRNGSGLLVLSTPKGILSGREARKEQVGGEALFKMW-MSKIVHPYAHRLVILRDWKSRWFA-DPKKYRDHLRGDVLIREYLEKKLRGMYISGIEIERNQ-KTTRFIIKTSRPGMIIGRTGEGATKLKADIL-KK-M-E-K-LELPKA-E-D-FKLEIVEVTNPEADAAIVAYMIAEGLEKRMPYRRVIKQVIEKVMQAQGVEGARIVLGGRLGGAEIARTEELKRGSIPL--QTFRADIDFKRERANLAYGVIGIKVWIYRGKI-F--------------------AK----K-------------------------------------------------------------------------------------MVQNK------N-M----------K-------LKKGDNIIMIAGKD-KGKKGKITKA-IPTENKVVVEGINMMKKHQRPR-KSGE-KGSVINMAMPVHASNAKKLN--------------------------------------------------------------MK--AFLKNYRQSPRKVRLVADLVKGKSIDEAVVALDFL--------------------------AKRAGMPIKKLIESAVANA-KQ-T-G--AERE-NLFIKEICVDKGIVMKRMMPRAMGRGARINKRTSHVTLVLG--EQ-A----------------VK-SIKS-K---VKS--KKLVP-------ST------------------------MQ-----NK-QDK-RIRLKA-KI----RARV-----SGTAVRPRLSVFRSNKFIYAQLI--DDTTN-KTLAEASDIK--VAK-----G----VKTERAKQVGEAIAEKAQALKIATVVFDRNGFKY--TGRVKLVADAARGAG---------L-----------------KF------------MFIPKKVKFRKWQVGRVNPK-A-FTADTRGTKLSFGSFGLKAESQARVKSNQLEASRKVISRTLTKAGKYWVRIFPDRPFTQKAAQMGMGKGKGDPQGYCFEVLPGRIIFEVDGVDEKIAREALRKAGSKLPVKTRIVARV-NK-----------MQ--IHNLKRKN-KNKKDRLIGRG------GKHAKTAGRGGKGQTARAG-NKRRP-E--LRD--I-I-KKL-P----KLRGY--Q-FK-SVK-TPFI-ISKDKVLS-M----DGK----L----E-------TYALIRK------RLG-------IGR-----HIKIK----------------------------------------------------MIQPQTIVKITDNAGGTVGQVFKVLG--SS--KKRYASIGELVVITVKVASPRKGVKKKDVHQAVVVRTRAAYRRKDGSYIRFDDNAVVILEKGK-MDPKAGRVFGPMPRELAEKGFQKIISLAPEVI-MSRIGKKEITIPAGIKVTK-VGGVLTVSGKNGSISKIF-RDDITITITDKTITLNIQ-RNDKFSKSLWGTYASHINNMIKGVETPYIKKLILEGVGFKSEV--KRKE--FHFALGFSHPVIVKIPEGITATA--EK--N-NITITGIDKELVGSFAASVRALKK-PEPYKGK---GMRYEDEV-IRRKAGKK-IT---------MK---------HLTVKEK-EAETFGKMKDAFHFKNKMATPRLVKVVINVGTGTAK-KDKNKNDQVADRLAKITGQKPTKKGAKKSIASFKVRQGDPIGVVVTLRGARMYAFLEKLINIALPRTKDFRGINLSTVDAIGNLTMGIKEHTIFPETADE-DVKDIFGLAITLV-S----T-A-KT-------------KPEGLAFFE-LLGMPFKKEDEKKKK---------MEAKIYNQKGISTT-TISLPSKVFSAKWRADLVHQVVEGMRSNKRSGTTDTKDRG-EVRGGGKKPWKQKGTGRARHGSSR---------SPIWVGGGVTHGPLAEKNYKRKISKSMRAQALFSVLSKKMK-D-----------G-EIIFV-DS-L-A-MSKISTKSGVDVMKSLAK----A----GGWSKGVATSKK-P----R----ILTALY--GRNEKAEKSYRNIPALDIVFLKNLNPLDVL---NHKYLLI-ENPEESVKFF--ESRG---------------MK--F--------------------------------IL---GTKVNMMEYF-STE-------GEVF--PVTVVNAGPTVVTQVK--TKATDG-------YNA--VQ--IG--FGT--KNAN----------N-L--SKA-LKGHL--K-DLGN-FRFLKEFR-Q---D-A-EPT----C-K--VGDNFNV-ADLFEAGDKLQVSSVSKGKGFQGVVKRHGFHG-GPRSHGQK---HSEREHGSIG-GGLRTHVPKGMRMAGRMGGDRITQKNLKVIFI-DKE---------------NNILLIKGAIPGR-RGSLVEIF-S---K----------------------------------------------------------MKSYKPTSKSRRGMTNVTYRGVLTKSEPTKSLTHGFKRSVGRNNAGRITMRHKGGGHKRLFREIDFLY-NKKE-IPAKITSVEYDPNRGAFIGLAVYKDGEKRYVILPKSVVPGDTFIVS-PNAPLMPSNRLPLKNIPVGTFVYNIELKPMGGAKVARGAGIFAQVVAN-ADGQTNIKMPSTEVRKVNENCYACVGTVSNEERHLENYGKAGRSRWK------GIRPRVRGSAMNPVDHPYGGGEGRQGRGTKRPKTMWGKVTG-GRKTRSPKKYSNVFIV--SR--R--KVGKNKKGN
Bacteria_CPR_ParcubacteriaOD1_Nomurabacteria_GWB1_OD1_37_5 ---------------------------MSRSTKK-GPYVDPKLLKKIMGK-EPLK-TAPINTWARESQISPEMVGFVFGVHNGKQHIPVLVSEDMVGHRLGEFSPTKKFLRHG--G-KM-QRELEAK-KKESEIAQAQAAKA-TVEDKKK----------M---------------KT---N--KQLKGIVVSDKMAKTVVVSVNRYVKHPKYKKYMKISKKYKAHDPE--KKYKIGDRVVIEETKPISKDKHFKV--V------------------------------------------------------------------------------------------------------------------------------------------------------------MDPISQMLIMIKNASNANKEMVVV-PYSKMKEQILNCLLKHNYLTEVIK--KS-QEGF-PVLEIKL--KY-DEN-K--EP--KV--HDVKRISKPSRRMYFGQKDIKPVKQGTGLLVLSTPKGILVGSEARREHVGGEVLFQIW-MSKSVHPYAHRLVVLRDWKSRWFQ-VPKKFKENLRGDVLIREFLQKKLRGFYVSLVEIERRS-KSVRIVIHTSRPGTIIGRSGEGAVKLKEDLM-KL-I-R-K-SSVAMP-N-D-IKLDIIEVQNPDADASIIAYSIAEGLEKRMPYRRVLKQTVEKVMSQRNVQGIRISLGGRLGGAEIARSEEIKKGSIPL--QTIRADIDFARERAHLPYGDLGIKVWIYRGEI-F-----------------------------------------------------------------------------------NKK---------------------------------------M----------N-------IKKGDNVIVITGKD-KGKTGKVVRV-WPNKGRLSVEGLNLKKKMQKPR-KSGE-KGQVIEIPHSLNCSNVMLVDSKKGKRTRFGSK-MIGEKKIRIS---KKSGIEI-----------------------------MK--AYLKNYRQAPRKVRLVANLIKGKGVLNAAQELDFL--------------------------PKRAGVPIKVLLDSAVANA-KQ-NFG--SKQE-DLIIKDIRVEKGIVMKRWMPRAFGMAKRINKRNSHITIVLG--EKKT-----------DE-VNKL-SKKS-KL--SKP--SKKIS-------K-------------------------MKN----IK-IEK-RNRLKK-KI----RSKI-----FGTSEKPRLSVFRSNKFIYAQLI--DDEKG-MTLASASDVK--INK-----G----KKAERSIKVGELIAEAGKLKKINKVVFDRSGYRY--TGRIKLLADAARKAG---------L-----------------VF------------MLFPKKVKYRKWQTGRVNIK-K-SSPDTRGTTLSFGSFGLKSEGAGRIKSNQIESARKALSRQMTKTGKLWIRIFPDRPYTAKPAEVGMGKGKGDPQGYCFEIRSGRVIFEVDGVPENVAREALRKAGSKLPVKTKIVSR---------------MQ--LHQLKRNT-PNRKSKYIGRG------GKRGKTSGRGT-----------------------------------------------------------------------------------------------------------------------------------------------------------------------------------MIQPRSIVKVADNTGAKIARVFKVPG--GS--KRRYAEIGDLVIVSIQTAEPRKQVKKKEVHLGLVVRQRKAFKRKDGSYIRFDDNAIVILIKGK-TEPKGTRIFGPLPREIGERGYQSVVSLAPEVL-MSKIGKQIINIPKGTEVKI-DGGNLSVKGPKGTLERSF-RDEVEIKIENNEVKVNPR-GSSKFARSLWGTSASHIKNMIKGVNEGYEKKLLVEGVGYKWEA--TPKQ--VTLALGFSHPVKIDVPPELKVVT--EK--S-TMTISGIDKEMVGEFSAKIRALKK-PEPYKGK---GIRYQDEH-VRRKQGKK-TA--------------------MISIKQK-ENSAFEKMKVKFGYKNKMSAPHLVKVVISVGTGSGK-KDKNRNELVLNRLAKITGQKGSLKLSKKSIAGFKLRQGEPVGVVITLRGSRMYGFLDKLLNVSIPRTKDFRGIENKIVDSIGNATIGIKEHTIFPETSDE-ELKDVFGMAITLV-S----T-A-KN-------------RNEALEFFT-LIGVPFKK---------------------YNQKGEESG-KISLPEKIFGLPWNADLVHQVVSGMLSNKRSGTANTKGRS-EVRGGGKKPWKQKGTGRARHGSSR---------SPIWIGGGITHGPRAEKNYKKKINSKMKIKALYTALSAKFK-N-----------N-ELFFV-DK-I-S-LTEAKTKKAKDVIQSIGK----A----GGI-------KH-G----K----INLTVI--EKNLSLSKSFRNIPSVYFSNFKKLNPVDVL---QYKYLII-VNPEESIKFL--EGKMK---------------------------------------------------------------------------------------------------------------------------------------------------------------------------------------------------------------------------------------------------------------------------------------------------------------------------------------------------------------------------------------------------------------------------MTTVTYRGVLTASEPHKKLTFGYKRNVGRNNQGRITTRHKGGGHKRLYREIDFQY-NKKD-MWATIKTVEYDPNRSGFIALAQYLDGEKRYILASKNVKVGDKFIVS-EKAPFHSGNRLPLRVIPVGTFVYNIEIKPNSGGKIARSAGNFAQVVAN-NEGYTHLKMPSSEVRKVSENCWATIGLVSNEEYHLVNKGKAGRSRWL------GIRPTVRGTAMNPVDHPYGGGEGRQGRGTKRPKTLWGKITG-GRKTRRPKKYSNQFIV--SR--R--KVGKKKENK
Bacteria_CPR_ParcubacteriaOD1_Nomurabacteria_RAAC4_OD1 ---------------------------MTRSLKK-GPYVDERLLKKIEGK-KPIE-TGIIKTWSRACVISPEMVGFVFGVHNGKHHIEVLVTEDMVGHRLGEFSPTRKFVRHG--G-KM-QKELEAK-KKEAEISAAKAAKS-ATDTKK-KK---N--K--------------------------VLKGVVVSNKMNKTVVVEVSRFVIHPKYGKRIKKTKKYKAHDEN--NDSKMGDVVEIIETKPISKDKHFTV--K-Q-----------------------MTT---KTTSPKTKSKKG-----DETALRIRVRAYENKILDNSVKQIIDTALRYDAKIVGPIPLPTEIKKYTVNRASFVF-KNAREQFEIRIHKRVIDILNPNPKTIEALTNLSLPSGVDIDVKMM-----MDQIANMINMIKNGSGRGHESISV-PFSKIKYSIVECLLKAGYISSVNK--KI-KKGF-PVIEIGL--AY-I-D-G--EP--KV--KGVSRISKNSCRVYKGVKDIKPVRNGFGMMVLTTPKGILTDKEARKEMVGGEALFKIW-MSKVVHPYAHRLVTLRDWKSRWFG--DKKYKDFLGSDIIVREFLEKKLRGFYVSRVEIERNA-KQTRVMIHTGRPGMIIGRSGEGAIKLKNDLI-KE-M-K-K-KNIAIP-E-D-LKFDIIEVQNPDQDAAIVACSIAEGLEKRLPYRRVLKQSIEKVMSSRGVKGARIYLGGRLAGAEIARSEQIKRGSIPL--QTFRADVDFAREKAHMSYGDIGIKVWIYRGEV-F--------------------SSD---SN----------------SN-----------------NG--NPA-----------PRNNK---------------------------------------M----------K-------IKKGDNVIVLAGDD-KGKKGKILKV-FPVLNKIVVEGVNVVKKAHKKK-NKGD-VSQMIEVPMPINASNVAKKD--------------------------------------------------------------MK--AFLKNYRQSPRKVSLVAGLIKGKRVTEAFVLLKSL--------------------------PKRASLPVSKLLQSAVSNA-KA-E-G--VGTE-NLYVKNITVDKGIVMKRTMPRARGSASRINKRTSHILINLE--EKNV--------------VSLK-KEI-----KKSK--SEKVE-------NDK-----------------------MN-----KK-QEK-RIRLKS-KI----RAKI-----FGTKERPRLSVFRSNSYIYAQII--NDDIG-ETIVSSSDIT--MKT-----G----SKMDRSKKVGEEVAKNALSKGVKSCVFDRNGFKY--TGRIKALAESARVSG---------L-----------------SF------------MLLPKKVKFRKWQTGRTDMS-K-VTPDTRGTTVSFGSFGLKAVSGGRIKSNQIESARKAASRALGKTGRMWIRIFPDRPFTAKPAEVGMGKGKGDPQGYCLDIRPGRIIFEVDGIPEKEAKESLRKAGTKLPVSTKVVAR---------------MQ--LNTLKREH-PNKKARLVGRG------GTRGKTSGRGGKGQTARAG-NKRRP-E--LRD--I-I-KKL-P----KLRGYFKS-FKI----KPNP-INIGELN--V--Y-KGG----E----TVNPKSLFEKKLIEK------EGGNLPKVKILGSGEINIKITVE-NCEVSSSARAKIEKAGGTIK-------------------------------MIQDGTIVNITDNTGGKVGKVFKVLG--SS--KRRYASIGDRVIISVKVALPRKMVKKKDVHQAVVVRAVKAYRRPDGSYIKFDDNAVVILEKDK-LDPKGGRVFGPIPREMAEKGYQKIVSLAPEVI-MSRIGKQIITIPTGTEVKL-SGANLSVKGPKGTLSRDF-PGDITINIEDNTIKLTPK-TGNRDLNALWGTYASHIKNMVIGVNEGYTKKLILEGVGFKSEV--SGQN--LNLALGFSHPVKVVIPTLLTVTA--DK--N-NITITGIDKELVGQFSASLRAMKK-PEPYKGK---GFRYFDEV-IRRKQGKK-AA--------------------METIKQK-EKKAYEILKSKYGYKNVMASPKLLKVVVSVGTGSGK-KDRNKNDFVIDRLAKITGQKPGIRGAKKSISSFKIRLGDPVGVMVTLRGGRMYGFLDKLVNVAIPRMKDFRGIDKKIVDNIGNLTLGIKEHTIFPETGDE-ELKDVFGLSITIV-S----S-A-KT-------------KTEATDFFE-LLGVPFKK----------------METQIYNQKGKSVG-KISLPESIFGLPWNGDLVHQVVVGMQANARTPVAHTKTRG-EISGGGKKPWRQKGTGRARHGSTR---------SPIWVGGGIAHGPRNEKSYAKKINKKMKSKALFTVFSEKLR-K-----------G-QILFV-EE-L-S-IKDIKTKDAKVILSDLSK----I----VGFEK-INGGKK-P----N----AYMTVP--AKSEILKKSFANIPNIKLDEIKNVSPVDLL---SHKYIII-SQPTESIAFL--GGKIEKK------------MK--F--------------------------------IL---GKKQHMMQCF-QKD-------GTAV--PATVIEAGPLLVTQVK--SPDTDG-------YTA--VQ--VA--YED--QKEN----------R-A--NKA-HLGHV------GA-FKHLREFR-----D-I-EEV------K--VGDQITV-S-LFKEGDMVMISGLSKSKGFQGVVKRHGFAG-GPRSHGQK---HSEREHGSIG-GGLRNKVPKGMRMGGRMGGDRITVKNLEIVGV-DIE---------------KNQLLVKGAVPGR-RGTLVEIV-G--------------------------------------------------------------MKTYNPTSPSRRNQSTVSFRGVLSKKKPEKSLTYGFKRAVGRNNQGRITTRHKGGGHKRLYREVDFMY-TKKD-IPATITSIEYDPNRNAFIGLAVYKDGVKKYVIVPKSVKPGDTFIVS-EKAPLTIGNRLPLRLIPVGTFVYNIEIKAGNGAKLVRGAGTYGQVVAN-DLGYTNIKMPSTEVRKVPESAWASIGEVSNSDYKLQNLGKAGRSRWK------GIRPTVRGSVMNPVDHPHGGGEGRQGRGLRRAKSLWGKPTGKGQKTRTPKKYSNMWIV--SR--R--KVGKAKGNK
Bacteria_CPR_ParcubacteriaOD1_Uhrbacteria_GWA2_OD1_52_8b ---------------------------MARSLKK-GPYVHPKLLKKIAAR-KPGEGS-PIKTWARSSTITPEMVGFVFAVHNGKDFIQVRVVENMVGHKLGEFSATRKFIRHG--G-TV-KKAEGAE------------GAQG--STS--TT---Q--R-------------------------T-LTGEVVSTAMAKTLVVRVDRTVVHPKYGKRYVQSKKYHVHDEQ--NTHKVGEVVVFQASRPYSKTKRWRV--L-NK-QSAN-------------------------------------------------------------------------------------------------------------------------------------------------M-MTDPISDMLTRIRNAQAVRKADVTL-PYSKIKFAIAKILEKEGYVARASEV-RE-AK-F-PLIRLEL--SY-EEN----QP--KI--HMVRRVSRPGARIYAKTTELPTVLSHIGIAIVSTPNGLMTNKEARSRHLGGEVICEIS-MGQKVHPTIFRIGIIRGWDGVWFA-NKNGFRSQLKEDVEIRDLLRVLLKDALVARIEIERSR-QEIRLVIHCAKPGIIIGRGGAGIEDLTKKLKKKF-F---RG----RR-V-K-MSVDVKEIQKASLSSQVIAQQIAADIEKRMPFRRVMKMAIERSLK-AGALGVKITISGRLNGSDIARRETIAQGKIPL--HNLRSDIDFASVAARTIWGAIGVKVWINRGEV-F--------------------ET-------------------------------------------------------------------------------------------------------M----------N-------IKTGDKVRVLAGKD-RGKQGTVLQV-FPK-ERAVVEGVNLMTKHLRK--QANR-AGQKIEFSAPMHVSNLQVISAKTGMSGRVGYKRMKDGKKIRTI---RSKGQTIE-----------ME---------------VK--AKARHIRMSPRKVRLVIDVIRGMGIAQARSQLSVM--------------------------KKAAAEPVLKLLESAVANA-TH-NFS--LNTA-EMYIKSITADGGPVLGRWRARAFGRSAPIRKRTTHISITLG--SKEQKPR-----------------KSI-AS--------------------------------------------MAVV----KK-HAH-ALMRAA-RT----RARL-----HGTAQSPRMSVKRSLKHLYVQLI--NDDEG-KTIAAASD--KDV-Q---T-K--G-TPLEIAREVGTMIGKKAQALGLTSVVFDRGSYRY--HGRVAALADGARESG---------L-----------------TF------------MLIPKKVKHRKWH--KG--RARGKRLATTKTTVAFGSFGIKATTGAWITSRQIEAARRAMTRAIKRGGKIWIRVFPDKPVTSKGSEMPMGKGKGAVDHYVAIVRPGTVLFEMGGIDEVLARQALTLAAHKLPVKSKIISRE-IS-----------MPLTLHSIQSQKGSSKDKKRIGRG--L-GS-K-GTYSGRGVKGQRARS--G--VS-GLQKLGIRQVMLA-T-P----KSRGFKSN--R---P-KAQA-VNVGDLSK-R--F-AGG----A----KVSPAILEKKGLIVSA-S----LP----VKILAAGKISIVITLTDC-AVSSAAKEKILAAGGTVVER-----------------------------------MLKVADNSGAKKLQVIRVLG--GY--QKRYAFIGDLVTAAVKEAVPHGNVKKSDVVTAVIVRARKETRRKDGTYIRFDENAAVIID-KKSKDPKGTRIFGPVARELRGLGYNKIVSLAPEVL-MSRVGKKPIVIPQGVDVTV-NGNTVTVKGPKGELMETL-NTAVVVTLASGQVQFTVTQEQDKNERAQWGTARALVANMIEGVTEGFTKKLEVNGVGYRVNL--QGRA--LMLNVGFSHEVKVDLPVGVDAEV--EA--N-LITITGASKHDVGSFADALRKIRK-PEPYKGK---GIKYVEEI-VRRKAGK--SQKAGE------M-----------AFQTFYKQEVLPKLKSEFGYKNVHRVPTLKSVTLNVGLGAGL-KEAKIIETAEKTLTKISGQKPVSTKARKSIATFKIREGNVVGMKVTLRGKRMWDFMEKLIKISLPRVRDFRGLSREAFDGQGNYSIGFKEHIAFPEIHGD-EIDLIHGLQVTIA-T----S-A-TT-------------DEESMALLT-HLGLPLKKEA--------M-----ARVTLYSIDGNKKG-ELDLEDSLFGVKVNPALVHEAIVAQTACSRAPIAHTKTRG-EVAGTGKKPWKQKGTGRARHGSRR---------SPIWSGGGITFGPRSDRNFAVKMNRQARRKALAMVLSDKVA-N-----------D-RFVAV-EH-L-N--GEGKTKELVHTLKGL-P----T-------------A-G-K----K----TLIVTT--PENKLVSRAARNIPEISTIPANALNIVDLL---RFEYVLI---TQSAVAMV--TQMYKRT---------------------------------------------------------------------------------------------------------------------------------------------------------------------------------------------------------SI-E-TFQPGVHVDVTGISKGRGFAGVMKRYNFHG-KNATHGTK---DQERMPGSIA-SQRQGKVIKGKRMGGRMGTAQVTIKNLEVVST-DIQ---------------TNVIAIKGAVPGP-RGGLVMIK-A--RS-GN--TV---WH---A----------------------------------------MAVKRYKPTTAGRRISSVDDFS-DITKTFPEKKLTIKRKQHAGRT-NGKITVRHRGGGARRRIRLVDFKC-DKFD-VPATVAAIEYDPNRGARLALLNYADGEKRYIIAPSGLGVGSTVLSSQNRGEIQTGNRFKLEHIPIGMEVYNVELRPGKGGQIVRGAGAFAQLMA-VEGSYATLRLPSGEVRMVPKECMATLGHASNPDRRLIRWGKAGRTRHR------GFRPTVRGKAMNPVDHPHGGGEGRNSIGLKSPKTPSGKPAL-GVKTRR-KKASNKLII--QR--R--KKGRFVGGR
Bacteria_CPR_ParcubacteriaOD1_Uhrbacteria_GWA2_OD1_53_10 ---------------------------MSRSSKK-GPYVDLKLQKKILAL-KPGEKK-MIKTWARASTITPEMVGFTVNVHNGKDFLPVRVVENMVGHKLGEFSPTRKFVRHG--G-KL-QKEVEAS-AAAPAAGAAPAAPAKPAGGKK----------------MNT----------------RHFEGIVISDKMAKTIVVRVDRTVVHPKYGKRYVRSEKYKVHDEK--KQYKVGDLVSFIECRPMSRDKRWRV--L-EK-SNAKA-----AMK----------------------------------------------------------------------------------------------------------------------------------------M-LTDPISDMLTRLRNAIVVGKREVVL-PYSAMKFSIAKILEKEGYVAGVEKL-VV-AK-R-SMLRLGL--QY-DDT----QP--RL--REVKRISKPGARVYAKSTELPRVLSDLGIAIISTPNGLMTNKEARARHLGGEVICEVS-MGHKVHPIAFRLAVTKGWGSTWFA-RQ-NFSTFLKEDVQLRDFLWKRLKDSLLDRIEIERSR-QKITITLYSAKPGTIIGRAGAGIEELTKAIKKMF-Y---PG----RR-V-D-LQVNVKEIQQPSLSARIVGQQIASDLEKRMPFRRIMKMAIERVMK-SGAQGVKLTISGRLNGAEIARTETLANGKIPL--HNLRADINFASVAAHTIYGAIGVKVWINRGEV-F--------------------EE----KK--G-------------SA-------------------------------------------------------------------------------M----------K-------IKTGDKVRVITGKE-KGKEGAVLQV-FPQ-ERVVVEGINLSTRHLRA--RSDA-PGQKIRFPAPIHISNVSLISAKSGKSGRVGYKIIKDGRKIRVL---RSKGTSIE-----------MD---------------VK--AHARYVHMSPRKIRLVIDTIRGKRVVVALQQLQFV--------------------------NKAASLPVLKLLRSAVANA-EH-NHQ--IKAE-TLYVKTIVADGGPVLDRWRARAMGRAAPIRKRSAHISVVLS--DVPVEKKK--------------------------------------------------------------------MI----TK-RAQ-ANRRAI-RT----RARM-----QGSPTQPRLSVKRSLKHIYAQLI--DDAAG-RTLAAASD--CEV-S-G-K-G--L-KPLAIATAVGKLLAEKAKKVGITQVVFDRGSNRY--HGRVAALAQGARDGG---------L-----------------QF------------MLIPKKVKHRKWH--KG--RGRGKRLATQKTTLAFGSHGLKAMTESWVTSRQIEAARRALTRTIKRGGKVWIRIFPDHPVTTKGSEMPMGKGKGAVDHYIAAVRPGTVMFEMDGVEDALAREALTLAAHKLPVKTKIVTKE-LV-----------MPLSLHSLQPKEGSRPKSKRVGRG--L-GS-T-GTYSGRGAKGQKARSG-G--RA-GLKLKGLRKMMLS-I-P----KSRGFVGP--S---V-KPAT-VNVGAIGK-V--F-ENG----A----VVNPQALEKKGLVSHT-N----RG----VKVLGDGAIGIRVKLEGC-KVSAPAKQKIEAAGGSVA-------------------------------MVQHRTMLQVADNTGAKKLQVIRVLG--GY--RKHSAGLGDIVNAVVKQAVPHGTVKKSDVVVVVIVRTRKETRRKDGTYIRFDENAGVIVD-KNSKEPKGTRIFGPVARELRGRGYTKIISLAPEVL-MSRIGKKPIQIPAGVDARV-QDRTVHVKGPKGELAMPF-HHAVTVVLQDGKLQVSVAHADQKQERALWGTTRATIASMIEGITKGYTKSLEINGVGYRASL--AGKK--LVLTVGFSHDVDFTLPQGIDAKI--EK--N-IITLTGIDKQLIGETAAQIRKIKP-PEPYLGK---GIKYTDEV-VRRKVGKA-ATKAAE------M-----------ALRQTYKSTIVPALQKQFGYKNIHAVPSVRQVTLNIGVGPGV-KDAKYLETAERTLSRVSGQKPVKTLARKSIAGFKIRQGMVVGMKVTLRGKRMWDFLEKLIKISLPRVRDFRGLSPNAFDQGGNYSIGFTEHTAFPEIRSD-EIEVLHGLQVTIG-T----T-A-TS-------------KAEGTALLK-ALGVPFREEEAN--NKE-M-----ATVKLYNQEGTSVG-ELTLEPRLFDVKTSPSVVHAAVVAQEANTRQVLAHTKGRG-EVAGTGKKPWKQKGTGRARHGSRR---------SPIWVGGGITFGPTKERNFSLKLNRKTRQKALAMVLSDKVA-N-----------S-RFVAV-ET-L-K-LSEPKTKVVAALLKKL-P----V-------------T-G-K----K----TLVVLE--PSNAIFSRAVRNLPRVSTLPANSLNVVDLL---SHDTVLA---SKEAIEVI--TKTYSRS-----------------------------------------------------------MSQEF-KDD-------GSVV--PVTLVKVEPTVVTQVR--TSEKDG-------YQA--VQ--LG--TDT--RR------------K-L--PKP-EAGHV--K-ELPA-FGALREFR-V---E-S-----TE-L-K--RGDAVDV-S-VFKPGMKVDVIGTSKGRGFAGVVKRHHFAG-GPASHGQK---DQLRMPGSIA-SQRQGPVSKGQRMAGHLGAARVTVKNLEIVSV-DAS---------------AQTLAVKGAVPGA-RGSLLLIV-S--RE-GKN-TI---WQ---R----------------------------------------MPIKRYNPTSPGRRISSVDTFE-DITKGKPEKSLTIPRKQMAGRT-GGKITVRHRGGGVKRRIRLVDFKR-EIYN-IPAKVMAIEYDPSRGGRIALLFYKNGKKGYMLAPLGLTVGSTVVSSKQKGEIQTGNRFPLEHIPVGIVVHDVELHPGMGGQLGRGAGAAIQLMA-VEGPYATLKLPSGEMRMVLKQCFATIGQVSNPDRRLIRWGKAGRMRHR------GFRPSVRGKAMNPVDHPHGGGEGHNPIGLKHPKTPQGKPAF-GVKTRR-KQASDDLII--TR--R--PKGPFVGSG
Bacteria_CPR_ParcubacteriaOD1_Uhrbacteria_GWE2_OD1_45_35 ---------------------------MSRSSKK-GPYIDAKLLAKVQKL-GPGSRT-VIKTWARSSTITPEMVGLTIAVHNGKDHIPVRIVEEMVGHKLGEFSPTRKFVRHG--G-KI-QKAEQSA----AATPS-TPA----PAAKK-----------------MS--NQ----TS---K-QRNLRGLVVSDKMTKTIVVRVDRTVLHQKYQKRYISSRRYKVHDEK--MEAKVGDSVEFVECRPLSRDKRWRL--V-KV-LKKAA-------------------M---SNAIE-K-T---EEVR--QRIRIKIRAYDHKIIDQAAQTIMRTAERTGARVLGPIPLPTEKRKYTVNRSTFVY-KDAREQYEMRVHKRLIDILDPSERTMDSMMSLNLPAGVDIEVKM---M-LTDPISDMLTRIRNAQAVRKTELNI-PFSKLKFSLGKILEQEGFVEKVEQT-TE-VE-R-PVIRVVL--KY-SRR----EP--AI--RLIKRISKPGRRVYVKTDGLPWVLSGLGIAIISTSNGLMTNKEARARKLGGEVLCEVA-MGHKVHPKAFRLSTIRTWDAVWFA-REDNYRDFLREDVKIRDFLRKELREALVDRVEIERTR-QQVNVVIFSAKPGFIIGRAGAGVEDLKNKILKKF-Y---RG----RR-V-A-LSVNVKEVARPSLSAQIVGQQIAADIEKRFPFRRAMKQSVERVLK-ARAEGVKITLGGRLNGAEIARVETLAHGKVPL--HNLRADIDFACVTARTIYGAIGIKVWINRGEI-FSAPG---------------GEK----IG--S-------------ET-----------------KI--EE--------------------------------------------------------M----------K-------IKTGDMVRVLAGKD-KGKQGKVLQV-FPK-ERVVVEGLNLCVRHLRS--RRGD-AGQKITFPAPLQVSNLQLISPKSGTGGRIGKKIIKDGKTVRVI---RRRGTSIE-----------MD---------------IT--AKARFIRMSPRKVRLAVDVIRGLGVAEAETRLSVM--------------------------KQLSAEPVKKLLKSAVANA-EH-NFK--LSSE-ALYVKTITADGGPVAKRWTPKAFGRATPIRHRTTHISLTLS--EREVKEEV--KTTKKK---TSS-AKKS-AA--KQ---VSTA--AVS---KD--------EG-SKQ---------VLIE----RK-RHL-AELRAR-RV----RARV-----QGTEKIPRLSVKRSLKHVYAQLI--DDAAG-KTLAAASD--FDI-K---E-K--F-SGLDLAKEVGKILATRAKEKGIETVVFDRGSYRY--HGLVAALADGARENG---------M-----------------NF------------MLIPKKVKHRKWH--KG--RARGKRLATRKNSLAFGSYGLKAMEEGWVTSRQIEAARRAMTRSIKRGGKIWIRIFPDHPITSKGAEMPMGKGKGAVDHYVAVVRAGTVMFEMDGVDQKVATEAMRLAAHKLPVKNKFIFDE-GI-----------MTLELHNLKPAAGSKKTKKRIGRG--L-AS-T-GTYSGRGVKGQRARSG-G--RN-KLQLRGLRAIMLK-L-P----KNRGFKSL--T---K-KPAV-VNVGILAK-N--F-VDG----S----KITPKLILEKNLVKTI-A----NG----VKILGDGEISQAVTIKGC-TVSKTAEEKIKKAGGEIAV------------------------------MVQLRSMLNVADNSGAKKLQMFRVEG--GY--QKRYARLGDVVTASVKVAVPHAAVKKSDVVHAVIVRTRKESRRPDGTYIRFDENAAVIID-PKSKDPKGSRIFGPVARELRAKGFNKIVSLAPEVL-MSRIGLKPINVPSGVEVII-EGQKVTVKGSKGILSMVF-PDCVRL----ADIRVVVDKPEVKQERSLWGTFRAHLQNMIQGVSEGFSRSLEVNGVGYRANV--SGNI--LTLEVGYSHDVNFKLPEGIAAKV--EK--S-IVTISGIDKQIVGETAAQIRRIRK-PEPYKGT---GIKYTDET-VRRKAGK--AGKAGTA-----M-----------SLQTYYKESVAPKLAEQLGVKNALAVPKVTKVTLNIGLGQGI-KEAKFLETAEDTLRRITGQAPVKCKARVSISNFKIRKGMVVGTKVTLRGKQMWDFLDKLVNITLPRVRDFRGISPKAFDEKGNYSLGFREHMSFPEIRPD-EIEVVHGLQVTIT-T----T-A-KN-------------KEQGKALLE-ALGFPFKKIDKQ--K---M-----VKVKLYNQEGLAVG-ELELNSTLFGVKIDPAFIHRAVVAYEANTRQVLAHTKGRG-EVRGGGRKPWKQKGTGQARHGSRR---------SPIWVGGGITFGPTNERNFCLKINRVERRKALAMTLSDKVA-N-----------G-KLLVI-DS-L-V-LPEAKTKVASAMLKKL-P----L---------------G-R----K----TLVVIE--SENKLTPKAVRNIVGINPVSAKSLNLLDVL---NNDTVVV---SKAAIEIL--EKTYTK-------------MK--F--------------------------------II---GRKIEMTQHF-RDD-------GTVV--PVTLVKAAPCVVTQVR--NTEKDG-------YVA--VQ--IG--SDE--AK------------G-L--NKP-EAGHL--K-DLPL-FSTLREFR-V---D-S-----TD-L-N--RGDKIEV-S-IFEPGDKIDVVGTSKGKGFQGVVRRHGFHG-SPASHGHK---DQLRMPGSIA-SRRQGPVAKGKKMPGHMGDDRVTVKNLEIVSV-DPE---------------KNILAVKGAVPGA-RGTLILIQ-A--RE-GK--LI---W---------------------------------------------MPIKKYRPISNSCRISSVQTFK-DITKTKPEKSLVVFRKQKSGRS-CGKITVRHRGGGARRCTRIVDSLR-ERFD-IPAKIVAVEYDPNRGARLLLIQYIDGEKRYILAPQGVEVGDMVVSTRGKGEIKNGNRMPLENIPVGVNVHDVEMQPGKGGQLVRGAGTTAQLMA-IEGDYATLKLPSGEVRMILKVCEATVGSVSNPDYGLVRWGKAGRTRHR------GIRPTVRGKAMNPVDHPHGGGEGRSPIGLKHPKTPQGKPAL-GVKTRR-KKTSDKLII--KR--R--PKGLFVGTS
Bacteria_CPR_ParcubacteriaOD1_Uhrbacteria_GWF2_OD1_39_13 ---------------------------MSRSLKK-GPYVHPKLLKKIAAR-KPGEGT-PIKTWARSSTITPEMVGFVFAVHNGKDFIQVRVVENMVGHKLGEFSPTRKFVRHG--G-QV-KKAEG----------------QA--TT---II---Q--R-------------------------K-FIGTVVSIKMDKTLVVRVDRTVIHPKYGKRYIQSKKFHVHTES--GVYSEGDLVDIQECRPYSKTKRWRV--L-TK-QTAN-------------------------MSED-K-KK--QEEK--ARIRIKIRAYDHKIIDQATETIIKTAQRSGATVIGPVPLPTEKRKYTVNRSTFIH-KDSREQYEMCVHKRLIDITDPTEKTIDSLMSLNLPAGVDVEIKT-----MTDPISDMLTRIRNAQIVRKSEVVF-PYSKMKFAIVKILEKEGYLQKVEQI-TE-AK-F-SVIRIEL--RY-DND----QP--KI--QMVRRISRPSNRVYAKSTDLPKVLSDIGIAIVSTPNGLMTNKEARARHLGGEVICEIS-MGNKVHPNIFRIGVIRGWDGVWFA-KKNGFKDLLKEDVEIRGFLKTLLKESLIERIEIERSR-QEIRLIIHSAKPGIIIGRGGSGIEELTQKLKKRF-F---RG----RR-V-K-MSINVKEVQKPSLSSQVVAQQIAADIEKRMPFRRVMKMTIERSLK-AGAQGVKITIAGRLNGADIARTETISQGKIPL--HNLRSDIDFASIPARTIWGAIGVKVWINRGEI-F--------------------EN----S--------------------------------------------------------------------------------------------------M----------K-------IKTGDNIRIIAGKD-KGKQGKIIQV-FPK-ERVVVEGMNLMTKHLRK--QQNR-PGQKIQFPAPLHYSNVQIISAKSGKIGRVGYKFIKEGKKIRVI---HSKGQSIE-----------ME---------------VK--ATARYIHMSPRKVRLVIDVIRGLKVNEARSQLHVM--------------------------KKAAAEPVMKLLNSAIANA-EH-NFN--LNTD-ELYIKQIFADGGPTLGRWRARAFGRAAPIRKRTTHIAIILD--ERLKTLD-----------------NSP-TA--NL---TS-----------------------------------MATI----KK-YKN-AVRRAV-RT----RSHI-----QGTAQYPRLSVKRSLRHIYVQLI--NDDAG-KTLAAASD--KDI-E---L-K--G-KPIEIAKEVGVLIAKKADSIGIKKAVFDRGSYRF--HGRVAAVADGARETG---------L-----------------TI------------MLIPKKVKHRKWH--KG--RGRGKRLATTKTTIAFGSYGIKAITGAWITSRQIEAARRAMTRAIKRGGKIWIRVFPDKPVTSKGSEMPMGKGKGAVDHYVAVVRPGTVLFEMGGVDQELAQSALTLAAHKLPVKSKIISRE-II-----------MPLTLHSIQPQKGASKSKKRIGRG--L-GS-T-GTYSGRGVKGQGARS--G--VS-GLQKLGIRQLMLA-T-P----KNRGFKSG--R---I-DAQV-VNVVDLSK-N--F-KSG----T----KITPQVLQKKGLVQSA-N----VP----VKILAKGTISISIILTDC-SISVAAKQKIEDAGGTVVMS-----------------------------MLQLRSMIKVADNTGAKKLQVIRVLG--GY--QKRYAVIGDLVTAAVKEAVPHGSVKKSDIVTAVIVRARKEIRRKDGTYIRFDENAAVIID-KKTKDPKGTRIFGPVARELRGFGFNKIISLAPEVL-MSRVGKKPILIPQGVDVTI-DGPIVLVRGPKGTLKQQI-NTAVSINIIDGKMQFSVLQEEDKNERSQWGTARALVANMIIGVTKGFSKKLEVNGVGYRVNL--SGRI--LVFTVGFSHDVRVELPEGIEAKV--EG--N-LIEISGADKYTVGALADNLRKIRK-PEPYKGK---GIKYAEET-IRRKAGK--AQKAGE------M-----------SFQTFYKKEITPKLKEEFGYKNIHAVPTVKSISLNIGLGVGM-KDAKFIETAEKTLIRISGQKPVSTKARKSIAGFKIREGNVVGMKVTLRGKRMWDFLEKLIKISLPRVRDFRGLSSKAFDGQGNYSIGFKEHIAFPEIRTD-EIELIHGLQVTIA-T----S-A-HT-------------DTESKSLLT-HLGLPLKKEA--------M-----ARITLYTNDGSSKG-ELLLDDALFGVKINPALVHEAVVMQTANARTAIAHTKTRG-EVAGTGKKPWKQKGTGRARHGSRR---------SPIWIGGGITFGPRNDRNFSLKMNRKARRKALAMVLTDKLT-S-----------E-RLVAV-DD-L-D-VEEGKTKQLVKTLAYL-P----L-------------T-G-K----K----TLIVTT--PEHKIISRAARNIPNVETLPANALNIVDLL---RFDCLLM---TESAITMI--TEIYKKN-----------MMS--F--------------------------------II---GRKIEMTQLF-NDD-------GMVI--PVTLIQAQPNTVTQVR--TDETDG-------YLA--VQ--VG--IET--KT------------R-L--LKP-QVGHL--K-NLEN-FSVLREFR-V---N-N--D--NT-F-Q--RGDVISI-E-AFERGTRVDVVGVSKGRGYAGVVKRHHFKG-GKATHGNK---DQQRMGGSIG-SQRQGKVIKGQRMAGRMGDERVTIKNLEVIST-DSK---------------TNIIALKGAVPGA-RGGLIMIK-T--RP-GK--TV---WH---A----------------------------------------MSVKRYKPTTAGRRISSVDDFS-DITKTTPEKKLTIKRKKFSGRT-NGKITVRHRGGGARQRIRLVDFKC-DKFD-VPAIVASIEYDPNRGARLALLHYADGEKRYIVAPIGLGVGNTVISSLQKGEIQTGNRFKLEHIPIGMEIYNIELKPGKGGQIVRGAGTFAQLMA-VEGSYATIRLPSGEVRMVPKHCMATLGHVSNPDRRLIRWGKAGRMRHR------GWRPTVRGKAMNPVDHPHGGGEGRNSIGLKRPKTPTGKPAL-GVKTRK-KQASTKLII--QR--R--KRGRFIGGN
Bacteria_CPR_ParcubacteriaOD1_Uhrbacteria_GWF2_OD1_46_218 ---------------------------MARSLKK-GPYVHPKLLKKIGKL-KVGDRT-IIKTWARSSTITPEMVGFTFGVHNGKDFIQVRVIENMVGHKLGEFSPTRKFVRHG--G-KL-QKEAEQQ--------------PA--TT----M---S--KS----------ST----KQ--HQ-QRKFTGKVVSAKSQKTIVVQVDRTLTHPLYGKQYVRSLRYKVHDEK--GQYHEGDLVTFKECRPLSKDKRWRV--L-YA------------------------------MTTT-K-T----EEK--LHIRIKIRAHDHKIIDQATQTILKTVERSGAKILGPVPLPTEKRKYTVNRSTFVH-KDSREQYEIRVHKRLIDIVEPTEKTIDALSSLNLPAGVDVEIKT---M-MTDPLSDMLARIRNALDAQKITVAV-PYSRLKFGVAKILEKEGYIQKAEKS-SE-WK-H-PTIQITL--SY-EEN-H--QP--VI--THLRRVSKPGHRVYAKSTEMPRVLTDYGIAILSTSNGLMTNKEARVRRLGGEIICEVA-MGHKVNPKAFRIGVTRGWESVWFS-KN-NYRTFLQEDIQIREYLQKKLKEALVERIEVERSR-QDIKIWVHTAKPGVVIGRAGSGIEELTKEIRNRF-Y---RG----KK-V-S-IQMNVKEVTQPGLSAQIVAQQMAFDIEKRMPFRRVMKTTIERVLK-SRAEGIKVTMSGRLNGAEIARTETIATGKIPL--QNLRADIDYAHVMALTIYGAVGVRVWINRGEI-F--------------------EK----TR--Q-------------AS-----------------QE------------------------------------------------------------M----------K-------IKIGDHVRVTTGKN-KGKDGKVQQV-FPP-QRLIVEGVNKTIKHLRKQ-RGGQ-RGQKIEYFAPIHLSNVRLISPKSGVEGRVGFKKITEGVKVRQI---CKKGTRIE-----------ME---------------VQ--AKARYLRTSPRKIRYVIDVIRGMQVEKAQQQLSFS--------------------------KKQAAGLVLKLLNSAIANA-RH-NFH--IDTT-SLYIKHITADGGPILHRWRARAFGRSAPIRKRTTHITILLD--TRDT---------------ETK-IKKA-ST--KK---VKA-----------------------------------MTT-----K-Q-K-KLQRAR-RV----RARV-----KGTTERPRLTVKRSLKHIYVQVI--DDTLR-KTIVSASDKD-QI-K-G---K----LPTEIAREVGKIIAERAKSFGIQSVVFDRGPYLY--HGRVAAIAEGAREAG---------L-----------------TI------------MLMPKKVKHRKWH--KG--RARNKRIATRTTTIAFGSYALKALTGAWVTSRQLEAARRAMTRSVKRGGKIWIRVFPDKPITTKGSEMPMGKGKGAVDHYVVIVKPGTVLFEMDGIDESKAREALLLAAHKLPVKAKIVTRE-VR-----------MALSLHTLHPKNGSRKSSVRIGRG--L-SK-K-GTYSGRGAKGQRSRSG-G--KS-GLRLKGLRVVMLG-T-P----KQRGFTSL--A---Q-PFQV-VNVGSLSK-V--F-IEG----Q----MVTPRTLKEKQLISSP-S----RP----VKILGKGEITIKVIVKEC-RFSAEAKAKIEKAGGTVTP------------------------------MVQHRTMIHVADNTGAKKLQVIRIHG--GY--RKHYAILGDIVTAVVKEAVPHSATKKSDIVKAVMVRTKKESRRKDGTYIRFDENAAVIID-SKTKEPKGTRIFGPVPRELRGKGFTKIISLAPEVL-MSRIGKKIIFIPSGVNITL-PDGEVTVQGPKGELKNTF-HSCIVFSFEEKKITTHILHEDDLNERAQWGTARAILANMIKGVTEGFERKLEINGVGYRAQV--LEKN--IVLNVGFSHPVPFALPKGIEASV--EG--N-IITLRGIEAQLIGETAARIRNIRK-PEPYKGK---GIKYVEEV-IRRKAGK--AAKAGE---M-CM-----------SFKDYYKKEVVPKLQKDFDYKNIHAVPTIKYVTVNIGLGAGL-KDAKFLETTEKTLRRITGQKPVQTKARKSISGFKIRGGMIVGGKVTLHGLRMWDFLEKLIKVTCPRVRDFQGLSVRSFDGQGNYSIGFKEHIAFPEIRSD-EIELIHGLQVTVG-T----S-A-KT-------------NKEAEALLR-HLGFPLKQV---------M-----AKVTVFHLNSDQKS-SVELDKNFFDVKINKALIHEAVVYQQAKNRVAIAHTKDRG-EVAGSGKKPWNQKGTGRARHGSRR---------SPIWVGGGITFGPTNERNFAVRMNKASRRQALGMVLTDKVS-Q-----------N-LFIII-DS-F-E-HMGSKTKDAVKTLEQL-P----C-------------F-G-K----K----TLVVLD--SSQAAIAKTMRNLPLIKTIPVQAINIVDLL---SKEFVVM---DTATLQAF--THLHK-------------MMP--V--------------------------------FI---GKKIEMTQHF-QEN-------GSVI--PVTLLSAKPNVVTFVK--KNEAED-------FID--VQ--LG--IEE--TT------------Y-L--KKP-QAGHL--K-GLPQ-VSILRQFR-V---T-H-----FD-Q-E--RGNIVEA-S-QFQPGMKIDVIGISKGRGFAGVMKRHHFAG-QPASHGQK---DQMRMPGSIA-SQRQGPVVKGQRMAGHMGTQQVTVKNLEIVFV-NVE---------------KQVIAVKGAVPGA-RGSVVVLK-T--RE-GK--NV---WQ---K----------------------------------------MSVKHYRPTSAGRRISSVDTFS-DITNEKPFKKLTITRKQHAGRN-SGKISVRHQGGGARRRLRLVDFLQ-NKYD-IPGKIVTVEYDPNRGARIALLQFLDGEKRYVLAIDGMKIGDMIISSLQKGDARVGNRFPLEMIPVGMEVCNVELTPGKGGQCVRGAGASAQLMA-VEGSFAVIRLPSGETRMVPKQCMATIGKVSNADHRLIRWGKAGRMRHR------GIRPTVRGKAMNPVDHPHGGGEGRNSIGLKHPKTPSGKPAF-GVKTRG-KKSTDSRIL--QR--R--RSGRFVGGS
Bacteria_Cyanobacteria_Nostocales_Nostocaceae_Anabaena_circinalis_AWQC131C_Submitted_file_with_automatic_translation_by_Kostas ---------------------------MGRSLKK-GPFIADHLLKKIEKLNAKNEKQ-VVKTWSRASTILPLMVGHTIAVHNGRQHVPVFVNEQMVGHKLGEFAPTRTYRGHG--K---SDKK--SG--------R---------------M---A--V-------------------------KERVGLVVSDKMQKTVVVAIENRAPHPKYGKIVVKTRRYKVHDEE--NTCKIGDRVRIQETRPLSKTKRWQVTEILNT-KKA------------------MA-T--LQQ----------------QKIRIRLKAFDRRLLDTSCEKIVDTANRTNATAIGPIPLPTKRKIYCVLRSPHVD-KDSREHFETRTHRRIIDIYQPSSKTIDALMKLDLPSGVDIEVKL---MAANDTIADMLTRIRNANMAKHQTTQV-PATKMTRSIAKVLREEGFIAEVEEA-GE-GV-K-RNLVISL--KYKGKN-R--QP--LI--TALKRVSKPGLRVYSNKKELPRVLGGIGIAIISTSSGIMTDREARRQNLGGEVLCHVW--------------------------------------------------------------------------------------------------------------------------------------------------------------------------------------------------------------------------------------------------------------------------------------------------------------------------------------------MAKQPQPK----VFY------K-M----------H-------VKTGDTVQVIAGKD-KGKVGEVIKA-LPQLSKVLVKGVNIKTKHVKPQ-QEGE-SGQIVTTEYPIHSSNVMLYSTKQNVASRVCYTFTAEGKKVRML---KKTGEILDK-----MA-TT-E---------------VK--AIARYIRISPYKVRRVLDQIRGRSYREALIILEFM--------------------------PYGACEPILKVLRSAAANA-EH-NAG--LDRG-DLVISQAYADQGPVLKRFQPRAQGRAYQIRKPTCHITVAVS--A-------------------------------------------------------SATAD----------------M--KLTR-RES-KQRRHR-RV----RGKV-----NGSAERPRLAIFRSNEHIYAQVI--DDTKQ-ETIVAASTVEPEL-K-S-NIA-SG-ANCEASVQVGKLVAVRALEKGITKVVFDRGGNLY--HGRIKALAEAAREAG---------L-----------------DF------------MLSPRRTKFRKQQ--RG--RME--GLASRGSTLNFGDFGLQAQEPSWITSRQIEASRRAMTRYIRRGGKIWIRIFPDKPITMRPAETRMGSGKGNPEFWVAVVKPGRIMFEIAGVAEEIAREAMRLADAKLPIKTKFIVR-S----PQEQE----MR--LNDVKPQKGSKKRRKRVGRG--I-SAGQ-GASAGLGMRGQKSRSG-SGTRP-G--FEGGQQPLYRRI-P----KLKGFPN---R---K-TYTI-INVEKLNG----L-PAN----S----EVTLESLKEAGILTA--A----KG--P-LKILGNGELNVPLQVKAA-AFTGQARTKIEAAGGSCDSVSWRKATA----------------------MIQPQSYLNVADNSGAKKLMCIRVLG--AG--NRRYGGVGDRIIAVVKESSPNMAVKKSDVVEAVIVRTRKAINRDSGMTIRFDDNAAVIIN-KE-GNPRGTRVFGPVARELRDKNFTKIVSLAPEVL-MSRIGKRPITVPAKVQVAI-DGVKVVVKGPKGELSRQL-PNNVIVSQEGETLLVT-RRDETRTSRQMHGLSRTLVANMVEGVSQGFQRRLEIQGVGYRAQI--QGRN--LVLNMGYSHQVQIEPPEGIQFAV--EG-TT-NVIVSGYDKEIVGNTAAKIRAVRP-PEPYKGK---GIRYAGEV-VRRKAGKTGGKK------M-A----------TTRLKTVYQETITPKLISQFQYTNVHQVPKVTKITVNRGLGEAA-QNAKSLEASLSEIALITGQKPVVTRAKKAIAGFKIRQGMPVGIMVTLRGERMYAFLDRLINLTLPRIRDFRGVSPKSFDGRGNYTLGVREQLIFPEVEYD-KIDQVRGLDISII-T----T-A-KT-------------DEEGRALLK-EMGMPFRDQ---------M-----VESVIKNWQGEQVG-ETSFDLRVAKETTAAHIVHRALVRQMTNSRQGTASTKTRA-EVRGGGRKPWRQKGTGRARAGSIR---------SPLWRGGGVIFGPKP-RDFNLQMNRKERRLALRTAFISR---A-----------E-DLIIV-EE-FSNELQRPKTKELVAALARW-G----A-------------AEQ------K----TLLILS--EIAENVLLSARNIENLKLIPANQLNVYDLL---HADKIIV---TSSTIDKI--QEVYSV------------------------------------------------------------MTQIF-DEE-------GVSI--PVTVIQAGPCTVTQVK--TKQTDG-------YAA--IQ--VG--YGE--VKPK----------A-L--NRP-LLGHL-AKSSAPAV-RHLNEYR-T---D-S-AG---D-Y-A--LGQEIKA-D-IFSAGEIVDVVGTSIGRGFAGNQKRNNFGR-GPMSHG-S-KNH--RAPGSIGAGTTPGRVYPGKRMAGRLGGTRVTIRKLTVVRV-DTE---------------RNLIIIKGAIPGK-PGALVNVLPA--KK-V--------GK---K----------------------------------------MGTRSYRPYTPSTRQVTISDFAE-ITKTEPEKSLTESVHRPKGRNNQGRITSRRRGGGHKQLYRIIDFKR-DKRN-IPATVTAIEYDPNRNARIALLLYEDGEKRYILQPNGMTVGTKVIAG-PDSPIEDGNALPLSNIPLGSNVHNVEMTPGKGGQIVRAAGATAQVVAK-EGNYVTLKLPSGEVRLIRRDCYATIGQVGNTDARNLSAGKAGRNRWK------GRRPKVRGSVMNPVDHPHGGGEGRAPIGRSGPVTPWGKPTL-GAKTRKRKKASTKLII--RR--R--RKKRGRGGR
Bacteria_Cyanobacteria_Nostocales_Nostocaceae_Anabaena_cylindrica_PCC_7122 ---------------------------MGRSLKK-GPFVADHLLSKIEKLNAKNEKQ-VIKTWSRASTILPMMVGHTIAVHNGRQHVPVFVNEQMVGHKLGEFSPTRTYRGHG--K---SDKK--SG--------R---------------M---A--V-------------------------KERVGLVVSDKMQKTVVVAVENRAPHPKYGKIVVRTQRYKVHDED--NHCKVGDRVRIQETRPLSKTKRWQVTEVLNT-KTT------------------MA-T--LQQ----------------QKIRIRLQAFDRRLLDTSCEKIVDTANRTNATAIGPIPLPTKRRIYCVLRSPHVD-KDSREHFETRTHRRIIDIYQPSSKTIDALMKLDLPSGVDIEVKL---MAANDTIADMLTRIRNANLARHQTTQV-PATKMTRNIAKVLRDEGFIAEFSES-GE-GV-Q-QNLVIAL--KYKGKN-R--QP--LI--TALKRVSKPGLRVYSNRKELPRVLGGIGIAVISTSSGIMTDREARRQNLGGEVLCYVW--------------------------------------------------------------------------------------------------------------------------------------------------------------------------------------------------------------------------------------------------------------------------------------------------------------------------------------------MAK-PQPK----VFH------K-M----------H-------VKTGDTVQVIAGKD-KGKVGEVIKA-LPQLSKILVKGVNIKTKHVKPQ-QEGE-SGQIITQEFPIHSSNVMLYSTKQNVASRVCYTFTSEGKKVRML---KKTGEILDK-----MA-TT-E---------------VK--AIARFIRISPFKVRRVLDQIRGRSYREALIILEFM--------------------------PYRACEPVLKVLRSAAANA-EH-NEG--LDRA-ELVITQAYADQGPVLKRFQPRAQGRAYQIRKPTCHITVAVG--A-------------------------------------------------------GTTGK----------------M--KLTR-RES-KQRRHR-RV----RGKV-----SGSPERPRLAVFRSNEHIYVQVI--DDTQH-QTLVAASTVEPEL-K-S-SLS-SG-ANCNASAQVGKLIAVRSLEKGITKVVFDRGGNLY--HGRIKALAEAAREAG---------L-----------------DF------------MLSPRRTKFRKQQ--RG--RME--GLATRGSTLNFGDFALQAQEPAWITSRQIEASRRAMTRYIRRGGKIWIRIFPDKPVTMRPAETRMGSGKGNPEFWVAVVKPGRILFEIAGVTEEIAREAMRLAAYKLPIKTKFIIR-S----PQEQE----MR--LNDVKPQKGSKKRRKRVGRG--I-SAGQ-GASAGLGMRGQKSRSG-SGTRP-G--FEGGQQPLYRRL-P----KLKGFPN---R---K-IYTT-INVEKLAS----L-PAN----T----EVTLASLKEAGILTA--S----KG--P-LKILGNGELSIPLKVQAA-AFTGQARSKIEAAGGSCEVLT----------------------------MIQPQTYLNVADNSGAKKLMCIRVLG--AG--NRRYGGVGDKIIAVVKESTPNMAVKKSDVVEAVIVRTRKAINRDSGMCIRFDDNAAVIIN-KD-GNPRGTRVFGPVARELRDKNFTKIVSLAPEVL-MSRIGKRPITVPAKVQVAI-DGSKVVVKGPKGELSRVL-PSNVIVSQEGETLLVT-RRDETRTSRQLHGLSRTLVANMVEGVSLGFQRRLEIQGVGYRAQV--QGRN--LVLNMGYSHQVQIEPPEGIQFAV--EG-TT-NVIVSGYDKEIVGNTAAKVRGVRP-PEPYKGK---GIRYAGEV-VRRKAGKTGGKK------M-A----------KTRLKNLYQETIVPKLINQFQYTNVHQVPKVVKITINRGLGEAA-QNAKSLEASLNEIALITGQKPVVTRAKKAIAGFKIRQGMPVGIMVTLRGERMYAFLDRLVSLSLPRIRDFRGISPKSFDGRGNYTLGVREQLIFPEVEYD-SIDQIRGLDISII-T----T-A-KN-------------DEEGRALLK-EMGMPFRDQ---------M-----VESVVKNWQGEQVG-ETTFDLRVAKAETAAHIVHRALVRQMTNSRQGTASTKTRS-EVRGGGRKPWRQKGTGRARAGSIR---------SPLWRGGGVIFGPKP-RDFNLKLNRKERRLALRTAFVSR---A-----------E-DLIVV-EE-FSNELQRPKTKELVAALARW-G----A-------------LEQ------K----SLLILS--EIAENVLLSARNIENLKLIAADQLNVYDLL---HADKIIL---TSAALAKI--QEVYSA-------------MS----V-----G------------------------IL---GTKLGMTQIF-DDA-------GRAI--PVTVIQAGPCTVTQVK--TKQTDG-------YAA--IQ--VG--YGE--VKPK----------A-L--NRP-LLGHL-AKSSAPAL-RHLNEYR-T---D-A-SG---D-Y-A--LGQELKA-D-IFSEGQIVDVIGTSIGRGFAGNQKRNNFGR-GPMSHG-S-KNH--RAPGSIGAGTTPGRVYPGKRMAGRLGGTRVTIRKLTVVRV-DAE---------------RNLILIKGAIPGK-PGALVNVVPT--NK-V--------GN---K----------------------------------------MGTRSYRPYTPSTRQVIVSDFAE-ITKTEPEKSLTESVHRPKGRNNQGRITSRRRGGGHKQLYRIIDFKR-DKRD-IPATVTAIEYDPNRNARIALLLYEDGEKRYILHPNGLKVGTTIIAG-ADAPFEDGNALPLFKIPLGTSVHNVEMTPGKGGQIVRAAGAEAQVVAK-EGNYVTLKLPSGEVRLIRRDCYATIGKVGNTDARNLSAGKAGRNRWK------GRRPKVRGSVMNPVDHPHGGGEGRAPIGRAGPVTPWGKPTL-GAKTRKRKKASSKLIV--RR--R--RKKRGRGGR
Bacteria_Cyanobacteria_Nostocales_Nostocaceae_Aphanizomenon_flos_aquae_NIES_81 ---------------------------MGRSLKK-GPFVADHLLKKIEKLNAKDEKQ-VVKTWSRASTILPLMVGHTIAVHNGRQHVPVFVNEQMVGHKLGEFAPTRTYRGHG--K---SDKK--SG--------R---------------M---A--V-------------------------KERVGLVVSDKMQKTVVVAIENRAPHPKYGKIVVQTRRYKVHDEE--NTCKTGDRVRIQETRPLSKTKRWQVAEILNT-KT-------------------MA-T--LQQ----------------QKIRIRLKAFDRRLLDTSCEKIVDTANRTNATAIGPIPLPTKRKIYCVLRSPHVD-KDSREHFETRTHRRIIDIYQPSSKTIDALMKLDLPSGVDIEVKL---MAANDTIADMLTRIRNANMARHQTTQV-PATKMTRSIAKVLREEGFIAEVEEA-GE-GI-K-RNLVISL--KYKGKN-R--QP--LI--TALKRVSKPGLRVYSNRKELPRVLGGIGIAIISTSSGIMTDREARRQNLGGEVLCHVW--------------------------------------------------------------------------------------------------------------------------------------------------------------------------------------------------------------------------------------------------------------------------------------------------------------------------------------------MAKRPQPK----VFH------K-M----------H-------VKTGDTVQVIAGKD-KGKVGEVIKA-LPQLSKVLVKGVNIKTKHVKPQ-QEGE-SGQIVTQEYPIHSSNVMLYSTKQNVASRVCYTFTAEGKKVRML---KKTGEILDK-----MA-TT-E---------------VK--AIARYIRISPYKVRRVLDQIRGRSYREALIILEFM--------------------------PYGACDPILKVLRSAAANA-EH-NAG--LDRA-SLVISQAYADQGPVLKRFQPRAQGRAYQIRKPTCHITVAVS--A-------------------------------------------------------GATAE----------------M--KLTR-KES-KQRRHR-RV----RGKV-----KGSPERPRLAIFRSNEHIYAQVI--DDTKQ-ETIVAASTVEPEL-K-S-NVV-SG-ANCDASVQVGKLVAVRALEKGITKVVFDRGGNLY--HGRIKALAEAAREAG---------L-----------------DF------------MLSPRRTKFRKQQ--RG--RME--GLASRGSTLNFGDFGLQAQEPSWITSRQIEASRRAMTRYIRRGGKIWIRIFPDKPITMRPAETRMGSGKGNPEFWVAVVKPGRIMFEIGGVTEEIAREAMRLADAKLPIKTKFIVR-S----PQEQE----MR--LNDVKPQKGSKKRRKRVGRG--I-SAGQ-GASAGLGMRGQKSRSG-SGTRP-G--FEGGQQPLYRRI-P----KLKGFPN---R---R-IYTT-INVEKLAN----L-PAN----S----EVTLESLKAAGILTT--V----KG--E-LKILGNGELNVPLQVKAA-AFTGQARIKIEAAGGSCETV-----------------------------VIQPQSYLNVADNSGAKKLMCIRVLG--AG--NRRYGGVGDRIIAVVKESSPNMAVKKSDVVEAVIVRTRKAISRDSGMCIRFDDNAAVIIN-KE-GNPRGTRVFGPVARELRDKNFTKIVSLAPEVL-MSRIGKRPITIPAKVQVAI-DGVKVVVKGPKGELSRQL-PNNVILSLDGETLLVT-RRDETRTSRQMHGLSRTLVANMVEGVSQGFQRRLEIQGVGYRAQL--EGRN--LVLNMGYSHKVQIEPPEGIQFAV--EG-TT-NVIVSGYDKEIVGNTAAKIRAVRP-PEPYKGK---GIRYAGEV-VRRKAGKTGGKK------M-A----------ITRLKTVYQETITPKLINQFQYTNVHQVPKVIKVTINRGLGEAA-QNAKSLEASISEIALITGQKPVVTRAKKAIAGFKIRQGMPVGIMVTLRGERMYAFLDRLINLTLPRIRDFRGVSPKSFDGRGNYTLGVREQLIFPEVEYD-RIDQVRGLDISII-T----T-A-KT-------------DEEGRALLK-EMGMPFRDQ---------M-----VESVIKNWQGEQVG-ETNFDLRVAKETTAAHIVHRALVRQMTNSRQGTASTKTRA-EVRGGGRKPWRQKGTGRARAGSIR---------SPLWRGGGVIFGPKP-RDFDLKMNRKERRLALRTAFISR---A-----------E-DLIVV-EE-FSNELQRPKTKDLVAALARW-G----A-------------AEQ------K----ALLILS--EIAENVLLSARNIENLKLIPADQLNVYDLL---HADKIIV---TSSTLEKI--QEVYSA------------GVS----V-----G------------------------IL---GTKLGMTQIF-DEA-------GVSI--PVTVVKAGPCTVTQVK--TKQTDG-------YSA--IQ--VG--YGE--VKPK----------A-L--NKP-LLGHL-AKSSAPAV-RHLNEYR-T---D-S-AG---D-Y-A--LGQEIKA-D-IFSAGEIVDVVGTSIGRGFAGNQKRNNFGR-GPMSHG-S-KNH--RAPGSIGAGTTPGRVYPGKRMAGRLGGTRVTIRKLTVVRV-DAE---------------RNLILIKGAIPGK-PGALVSVVPA--TI-V--------GK---K----------------------------------------MGTRSYRPYTPSTRQVIISDFAE-ITKTEPEKSLTESVHRPKGRNNQGRITSRRRGGGHKQLYRIIDFKR-DKRN-IPATVTAIEYDPNRNARIALLLYEDGEKRYILQPNGMTVGTKIIAG-PESPIEDGNALPLSNIPLGTGVHNVEMTPGKGGQIVRAAGAVAQVVAK-EGNYVTLKLPSGEVRLIRRDCYATIGQVGNTDARNLSAGKAGRNRWK------GRRPKVRGSAMNPVDHPHGGGEGRAPIGRSGPVTPWGKPTL-GAKTRKRKKASTKLII--RR--R--RKKRGRGGR
Bacteria_Elusimicrobia_RIFCSPLOWO2_01_FULL_Elusimicrobia_54_10 ---------------------------MSRSTKK-GPFVDERLHEKVTRMNAASEKK-VIKTWARRSVIPPDFVGHTLAIHNGRKFVPIYISEQMVGHKLGEFSPTRFFKGHG--A-A-HTKE--AT-G------L-T------------------------------------------------MVGVVTSDKMAKTRAVVVNRLVPHTLYRKTMKLRTKFYAHDEK--NESKAGDKVRIQACRPLSRLKRWRVVEILK---------------------------------------------------------------------------------MGPVLLPTHIKKYTVLRSPHTD-KKSRDQFEMRIHKRLLDIVEPTPKTVEELMKLDLPAGVEVEIKTGLA---MDPIADFLTSIRNASAKGHEKTDI-PFSKMKVNLAKVLKDEGYISGYRMM-EE-N--R--VLRIQL--KYT--DTK--QP--II--TGIQRVSRPGLRIYEKSNTVKQVDGGMGIAIVSTSKGLMTHKKARAAKCGGEVLCNVW-MGQKVHPIGIRLGYIADWTSKWFS--KKDFPHLIEEDQMIRRYLKDRLKMAAVAKIVIER-A-GKLRVNVYTARPGIVIGKKGQDIENIIKEIE-D--I-S-G-----LK-----GSVNVLEIQRPELDAQLVSESIAFQLEKGISYRRAMKKSMERTMQ-GGAQGIKIMVSGRLGGNEIARREWMREGRIPL--QTFRADIDYGFTEAMTKMGKIGCKVWIFKKEL-YK-KTE-REML----------DEALLEKEKIEAKAAE--------TIN-----------ITE--DI-LQPVE-----VAGDPEEKS----------------------------------------MW-----------------LKKKDKVLVLAGRD-KGKRGEILKR-EGDG-LFIVAKVNIVKRHQKPR-QNDK--GGIVEKEAPMHQSKLMLVCGKCDTATSPKIQILKDGSKVRAC---RNCSEMI------------MQ---------------AL--AKEKFIRFAPRKVNQVLSLVRKKSVPEALSLLRFV--------------------------PKSCTTMVGKTIKSAAANAG-L-K-G--ENPN--LKISQAWVGVGPVLKRMRAHAMGRGSQYKRKTCHLTVVVS----------------DG--------RN--------------------------------------------------------------------M-RV----RAKV-----SGTPERPRLSVYRSLKHVYVQVI--DDSQG-LTLAAVL---------------GE-GNVAGAKKAGEQIAEQALKAKVKKIVFDRGGRIY--HGVVKAVADGAREKG---------L-----------------EF------------MLMPTRVKYRKSQ--RG--RLK--GISKGGNKVSFGEYGLQALSSSWITARQIEACRIALTRFIKKGGKLWIRIFPDKPISKKPAETRMGKGKGAPEFWVAVVKPGRILFELEGMPVELAKEAMRLATHKLPIHTRFLQR-EAY-----------MD--LTTLSPTPGSRHRKKIVGHG--V-GSGH-GRHATRGMKGQKSRRG-DSVMT-G--FEGGQTPILRRI-P----K-RGFT-PPFP---K-RYQV-LNVQDLET-L--F-KPN----S----QVTPEYLASEGIVKR--NL-------P-LKVLGWGELKKSLQVSAH-SFSASAKAKIEKAGGTATLLK----------------------------MIQERSILKVADNSGARKIRCFRILG--GT--RHRYASLGDIIVASVQDAIPTAAIKKGDVVKAVIVRTVKECHRPDGSFVKFDDNAACVIT-DE-GEPRGTRIFGPVARELRERNFLKIISLAPEVV-MSRVGKKPIALPAKVTVTL-KDSVLEVKGPHGTLSRII-PQAVSVDIGKEQIVISQKGKDNPQAPMLHGLIRTLIANMIQGVVEPWKREPEIQGVGFRAAK--QGQV--LNLSLGFSHPVNYDMPASVQFSV--DA-KQTLISMTCPDRELLGVVSAKIRAIRP-PEPYKGK---GVRYLGEH-VARKAGKA-AGAAXXXXX--MSK-----AETVPRLKGFYQGTVVPDLMKRFGMTNLLEAPRLEKIVVGVGLSDAR-DNIKVVDVATGEIAAITGQKPIVTRAKKSISNFK----------------------------------XXXXXXXXXXXXNGNYNLGLVEQHIFMEIDLE-KSEKLRGMNITVC-T----T-S-RK-------------DEEARALLE-SLGFPFKKRKV-------------MDINILDSKGKVSG-KQTLPESIANAKPDKHLAHEVVTAYLANQRKGTHAVLTRA-EVTGGSRKPWKQKHTGRARAGTTR---------SPLWRKGGIIHGPQP-RDYRITLPQAKVRAVLLQALSAKAT-S-----------G-DLIVA-DA-P-K-LEQPKTKAVTAWLKSL-S----L-------------PVK------S-----LLVLE--KKDSKLSLAARNLSDFEIMERKHLHAYQVL---GAKKVVL---TPEAAGLL--S-----------------TAL----K-----A------------------------IL---GQKVGMTHIF-SDH-------GQFT--PVSVIFTGGCVATAVR--TVDKNG-------YAA--VQ--LG--MGD--VKEK----------N-V--SKA-DLGQF-KKANVPPR-RWLKEFR-V---S-D-AS---K-F-S--AGQAVK-PD-IFKVGDYVDVSGTTIGKGFAGXXXXHPH-G-GPFGRGVV---Y--PAAGS-G---Q-G-----------------------------------------------------GR---------------------------------------------------------------------------MPVKTFNPYTPSRRFISVEDFSN-LTKKEPEKSLTKSLYKKGGRNNTGEVMVRHQGGGHKRRYRIIDFNR-DKLE-VPGKVIAIEYDPNRNARIALLQYSDGEKRYIIHPVGLEVGQSVVSG-HDAEINTGNCLSLSEIPEGTLVHNIELLPGRGGKLVRAAGGAAQLMAK-EGAYATLKMPSGEVRLIPISCKATIGQVGNVDHENVTLGNAGRSRHM------GIRPTVRGTAMNSVDHPHGGGRGKSK-GANHPSSPWNQPAK-GYKTR-SKKV-DWLII--QR--R--QRA--AEVP
Bacteria_Elusimicrobia_RIFCSPLOWO2_01_FULL_Elusimicrobia_60_11 ---------------------------MGRSTKK-GPYIDEKLHKKIVKMNDAQDKK-AIKTWARGSVISPDFVGHTLAVHNGRKFVPVYITDQMVGHKLGEFSPTRFFKGHG--A-A-HTKE--AT-S------L-T---------------------VKR-VYKE----P----NV---R--KEMVGVVTSDKMLKTRAVVVNRLVQHPLYGKTMKLRSKFYAHDEK--NESKTGDKVRIEACRPLSRLKRWRVVEILK----------------------------------------------------------------------------------------------------------------------------------------------------------MDPIANFLTSIRNASAKGHEKTDV-PFSKMKVNLAKVLKDEGYIAGYRMM-EE-N--R--VLRVQL--KYT--EEK--VP--VI--SGIKRVSRPGLRVYEQWNTVKHVDGGMGVAILSTSKGLMSNKKARAAKCGGEILCHVW-MGQKVHPKGIRLGYIAEWDSKWFS--KKDFPVLLEEDQMIRKYLKERLKLAAVARIVIER-A-GKLRVNVYTARPGIVIGKKGQDIENIIKEIE-E--I-T-G-----LK-----GSVNVLEIQRPELDAQLVSEGIAFQLEKNISYRRAMKKSIERTLQ-GGAQGIKVMVSGRLGGNEIARREWMREGRIPL--QTFRAEIDYGFTEAMTKMGKIGCKVWIFKKEL-YK-KTE-REML----------DEALLEKEKIDAKAAD--------EGK-----------IVI--EP-ILPIE-----DTPEPEIKG----------------------------------------MW-----------------LKKKDKVLVLAGRD-KGKRGEILDR-ASDE-MFIVAKTNLVKRHQKPK-QNEK--GGIIEKEMPMHQSKLMLVCGKCDSATSPKIQFLKDGEKVRVC---RNCGEMI------------MH---------------AL--AKEKFVRFAPRKVNQVLSLVRKKPVPEALNMLRFV--------------------------QKSCTTMVGKTIKSAAANAG-P-T-A--QNPK--LIISEAWVGNGPVMKRMRAHAMGRGSQYKRKTCHLTVVVS--DVASKATV--RRAADG--------RK--------------------------------------------------------------------M-RV----RSKI-----YGTSERPRLTVHRSLKHVYVQVI--DDVKS-HTLAAVL---------------GG-GNVAGAKKAGEAIAEAALKANVKKVVFDRGGRIY--HGVVKAVAEGARAKG---------L-----------------EF------------MLMPTRVKYRKSQ--RG--RLK--GISKGGNRVSFGEYGLEALQSSWITARQIEACRIALTRFIKKGGKLWIRIFPDKPISKKPAETRMGKGKGAPEFWVAVVKPGRILFELEGMPVELAKEAMVLASHKLPIRTRFLQR-EAY-----------VD--LATLQPAPGSHHRKKIVGRG--V-GSGH-GRHATRGMKGQRSRRG-DSKMI-G--FEGGQMPLLRRI-P----K-RGFT-PPFP---T-RYQV-FNVQDLET-L--F-KAD----S----EVNPEVLVSEGVMKR--DL-------P-LKILGQGALKKALKVSAQ-AFSASAKAKIEKAGGTAITLK----------------------------VIQERSILRVADNSGARKIRCFRILG--GT--RHRYASLGDIIVASVQDAIPNAAVKKGDVVKAVIVRTVKERHRADGSFVKFDDNAACLIT-DE-GEPKGTRIFGPVARELRERNFLKIISLAPEVV--------------------------------------------------------------------------------------------------------------------------------------------------------------------------------------------------------------------------------------------------------------------------VDSASEEIAAITGQKPVVTRAKKSISNFKLRAGMPIGLKVTLRGDRMYEFLDRLISAAIPRIRDFRGVEPKGFDGNGNYNLGLTEQHMFLEIDLE-KSEKMRGLNITVC-T----T-T-RK-------------DEEARALLE-SLGFPFKKRKV-ENKDK-------------------------------------------------------------------------------------------------------------------------------------------------------------------------------------------------------------------------------------------------------------------------------------------------------------------------------------------------------------------------------------------------------------------------------------------------------------------------------------------------------------------------------------------------------------------------------------------------------------------------------------------------------------------------------------------------------------------------------------------------------------------------------------------------------------------------------------------------------------------------------K-EGAYATLKMPSGEVRLIPISSRATIGQVGNLDHENVTLGNAGRSRHM------GVRPTVRGTAMNSVDHPHGGGRGKSK-GANHPRSPWNQPAK-GYKTR-SKKV-DWLII--QR--R--QKASGSEAP
Bacteria_Elusimicrobia_RIFCSPLOWO2_01_FULL_Elusimicrobia_64_13 ---------------------------MSRSTKK-GPYIDERLLGKITKMNQAAEKK-VIRTWARASVITPDFVGHTLAIHNGRKFFPVYISEQMVGHRLGEFSPTRFFKGHG--I-A-HTKE--AT-S------L-T---------------------------------------M---K--QERVGFVLSDKMNKTRVVRVERTVRHSMYGKTLNMRGKFYAHDEQ--NQSKTGDKVRIRATRPLSRTKRWTIVEILKK-------------------M--MTEQIA-TQ----------------QKIRIRLRAYDHRMLDDSLGKIVETVRRSGASIVGPVLLPTQIKKYTVLRSPHTD-KKSRDQFEIRIHKRLVDIMDPTAKTVEDLMKLDLPAGVEVEIKTGVA---MDPIANFLTSIRNASAKGHEKADV-PQSKIKLALAKVLKDEGYIAGYRLM-EE-H--N--VLRIQL--RYT--DSK--EP--VI--SGVKRVSRPGLRVYQPADRISRVNGGLGVAILSTSKGLMSHKKARAAKCGGEVLCHVW-VGQKVHPKGIRLGYIADWDSKWFS--KRDFPTLLEEDQSIRKYLRDKLKLAAVSRVVIER-A-GKLRVNIYTARPGIVIGKKGQDIENIIKDLE-E--L-T-G-----LK-----GSVNVLEIQRPELDAKLVSDSIALQLERNIGYRRAMKKSIERTMQ-GGAQGVKIMVGGRLGGNEIARQEWMKEGRVPL--QTFRADIDYGFSEANTKMGKIGVKVWIFKKEL-YK-KTE-REII----------DEALVEKERIEARVAE--------ETQ-----------XXX--XX-XRGRE---------PDHRGQGRC------------------------------------MYP-------VR-------LKKKDKVMVLSGKD-RGKRGEILRR-EGGE-KYIVSKINIVTKHQRAK-QNEQ--GGILKVEAPVHQSKLMLICPKCDSPTRPKTEILKDGGKVRTC---RNCSEMI------------ME---------------AI--ARGRFARFAPRKVNQVLGLIRRKPVPKALTALSFV--------------------------TKSCATFIGKTIKSAAANAG-P-E-A--KNPR--LIVSGAWVGQGPVMKRMRAHAMGRGATYKRKTCHLTVVVS--DQSAR---------GG--------R---------------------------------------------------VG----SR-SKN-YSFRKS-RV----RRKV-----FGTPLRPRLSVYRSLKHIYAQVV--DDASG-KTLVSASSREA---E-G-AKG-SG-GNIDAAKKVGKLIAQKSIGASIKKVVFDRGGRVY--HGRVKALADGAREAG---------L-----------------EF------------MLMPKRVKYRKSQ--RG--RLK--GWSKGGNEVAFGEYGLQAMTSSWVTARQIEATRVALTRFIKKGGKLWIRIFPDKPISKKPAETRMGKGKGAPEFWVAVVKPGRIMFELEGMTPELAKEAMTLATHKLPLRARFVQR------------MAELS--LSNLRPADGSRHRRKIVGRG--V-GSGH-GRHATRGMKGQRSRSG-DGKMI-G--FEGGQIPLIRRI-P----K-RGFT-PPFP---E-RNSV-VNVAELGK-R--F-GPN----S----EVTPQVLAEEGLVRS--NR-------A-VKVLGEGEITKPLKVSAQ-SFSEKAKAKILAAGGTVTVL-----------------------------MIQERSILKVADNSGARSIRCFRILG--GT--RHRTASLGDIIIASVQDALPTAAIKKGQVVRAVIVRTVKECHRADGSLVKFDDNAACVVD-EE-GEPKGTRIFGPVARELRERNFLKIISLAPEVV-MSRVGRKPIPIPDKVTARV-LGSVIEIKGPGGTLSKAI-PAELEVRVDQGTILVSPKTPASLNAPLLHGLTRTLIANMVSGLVQSWKKELELQGVGYRAAK--NGQV--LNLQLGFSHPINFPVPPLVQFSV--DP-KQTLVTLTCPDRDLLGVTAAKIRSLRP-PEPYKGK---GIRYLGER-VVRKAGKA-AGAAGAGAG--MSTG----AEMEPRLKQHYLREVVPQLKEKFGYKNDLAVPKLEKIVVGVGLSEAR-ENVKVVDQASEEIAAITGQKPVVTRAKRSISNFKVRQGMPIGIKVTLRRWRMYEFFDRLVTMAIPRIRDFRGLEDGAFDGHGNYNLGLTEQHIFLEIDLE-KSEKIRGMNITIA-T----T-A-KT-------------DDEARTLLE-HLGFPFKKRKK-------M-----TEIDILNRGGVVSG-KADLPEIFNQPKVNPHLVHEVVTAYLANQRRGTHSTLSRG-EVRGGGKKPWKQKHTGRARSGTSR---------SPLWRGGSIIFGPKP-RSYRQDLPRKKVQAALAQALTSKAR-A-----------G-DVVVA-EG-P-E-LETAKTKKVAEWLKKI-S----C-------------PPN------S-----LFVVV--HGDPKLTLASRNLPDFQVAESRSLHAFHVL---NAGKVIL---TPEAVKTL---------------------MSET--KQ--PLSP---------------------RVLL---GQKVGMTQIF-SEA-------GERI--PVSVIFAGSCVATDVR--TKEKNG-------YDS--VQ--LG--AGE---G-K----------H-V--SKA-VLGQF-TKS-LQPV-KWLKEFR-A-----G-VQ---G-W-E--IGRKVPV-D-IFSAGDYVDVSGISKGKGFAGVMKRHGFSG-LPASHGAS-DKE--RSRGSSGGSGEPQRVLKGTRMAGRMGGEWVTIQKLEVVKV-DPE---------------NGLLLVRGAVPGA-PEQIVVVKET--TKAAKST---KKAA-IKKAVKP--------------AKPEG---------------KKMAIKSFNPYTPSRRFITVEDFST-LTRTKPEKSLTLSLRKKGGRNNTGEVMVRHQGGGHKQRYRIIDFKR-DKDG-VPAKVVSIEYDPNRSARISLVHYADGEKRYILHPEGLAVGDTILSG-PQADIKTGNSLSLSEMPEGTLLHNIELIPGNGGQMVRSAGTSAQLMAK-EGDYATVKMPSSEIRLFSMRCRATIGQVGNIEHENVTLGNAGRSRHM------GVRPTVRGTAMNAVDHPHGGGRGKSK-GANHPSSPWGQPAK-GFKTR-KKKV-DRLII--SR--R--QTGKDKQVL
Bacteria_Elusimicrobia_RIFCSPLOWO2_02_FULL_Elusimicrobia_39_32 ---------------------------MSRSTKK-GPYVDEKLLKKITRLNQASEKK-VVKTWARASTIPPDFVGHTLAVHNGRKFIPVYVTEQMVGHHLGEFSPTRFFKGHG--Q-A-HTKE--AG-E------L-T-------------M---V--KTKR-DCRNEKGGA----GL---I--KEKVGIVVSDKMAKTRVVRVERLVRHGKYQKILKIRKKFYAHDEK--NESKEGQKVRIQETRPTSSLKRWKVVQIYV-----------------------MAEKVA-SE----------------QKVRIRLRAYDHRMLDDSLAKIVDTVRRSGASISGPVLLPVQIKKYTVLRSPHTD-KKSRDQFEVRVHKRLVDIVDPSPKTIEELMKLDLPAGVEVEIKT------MDPLANFFTSLRNASRKGLEKVDV-PFSKIKIAVARVLKEEGYIQNYRLL-EE-D--R--VLRVQM--KYS--DKK--EP--VI--NGIKRVSRPGLRIYDHYRSLKKVDGGMGVAILSTSKGILANRKARQMKVGGEIICHVW-LGQKVHAKGIRLGYTADWDSKWFS--KRDAPALIEEDQTIRRYLKEKLRLAAVSKIVIER-A-GKLKINIYTARPGIVIGKKGQDIENIIKDIE-R--I-T-N-----LK-----GSVNVLEIQRPEVDAQLVAEAIAFQLERNIGYRRAMKKAMERSMQ-GGAQGIKVMVGGRLGGAEIARREWLREGRVPL--QTFRAEIDYGFIEAHTKMGRIGVKVWIFKKEH-YK-KSE-REIR----------DEALIEKERLESKQAE--------EGK-----------INV--EP-IIPIE-----EEPEPEIAGLEE-------------------------------------MW-----------------LKKKDNVLVLSGKD-KGKKGEILKK-TGDS-KFLVAKINMVKKHQRST-GQEV--GGIIQKELPVNQSKLALICPQCDSPTRVKISFLDNGEKSRVC---RKCSARI------------MQ---------------AV--ARLQFVRTAPRKLNQILTLVRRKKVLDALRELKFL--------------------------PKRGAIIVAKTIKSAASNAG-K-E-L--KNLN--LRVASAWVGQGPVLKRMRAHAMGRGATYKRKTCHLTIVVS--D------------GNG--------KVK-EEI--------------------------------------------MSV----GS-LER-YLFRKE-RI----RKKI-----FGTKERPRLSVYRSLNHIYAQII--DDSAG-KTLVASSSLDSSI-K-K-ELK-AG-GNSKAAAMVGKSIAEKAVKLEIKKVVFDRGGRIF--HGRVKALADGARLGG---------L-----------------EF------------MLMPTRVKYRKSQ--RG--RLK--GNSKAGNDIAFGQYGLKAMDNAWITARQIEATRVALTRFIKKGGKLWVRIFPDKPISKKPAETRMGKGKGAPEFWVAPVKRGRIMFELEGVTVDVAKEAMRLASHKLPIPTIFVQR-EAA----------MFS--LSNLHPSPGSHHRRKIVGRG--V-GSGH-GRHATRGMKGQRSRRG-DSKMV-G--FEGGQMPLLRRI-P----K-QGFT-PPFK---E-KLEI-VNIAALEE-N--F-ENN----S----AVSPQTLLEKGLIRT--NL-------P-LKILGSGELKKSLKVSAQ-HFSQNARVKIKEAGGEVQVLLNA------QKSK----------------MIQERTILKVADNSGARIVRCFRILG--GT--RRHYASLGDIIICSVQDALPTAAIKKGDVVRAVVVRTVKEFHRTDGSYVRFDDNAACIVD-DK-GEPRGTRIFGPVARELRDKNYLKIISLAPEVV-MSRIGKKLINIPDKVSVQV-QDASIEVKGPLGVLAKKI-PQGITVEVKGKEIHVL-DSAALPQSHALHGLMRTLIANMVQGVVQPWKKDLEIQGVGYRAAK--NGQI--LNLQVGYSHPVNFKIPDIVQFNV--DA-KQTQISFSSPDKEILGNLTAKIRSIRK-PEPYKGK---GIRYVGER-VTRKAGKA-AGAVGSAGG--MQR-----AEVRPRLKEYYKTAVIPKLMEQFGYDNPMSCPRLEKIVVNVGLSQAR-EDIKVVDLAADEISRITGQKAQIRRAKKSISNFKLRQGMPIGVKVTMRRDRMYEFFDRLVSIAVPRIRDFRGFDAGAFDGHGNYNLGLKEQQIFLEIDLE-KADKVRGMNISID-T----S-A-KN-------------DNEAKALLE-SLGLPFRKIKE-QQPSK-------MEISVIDSEGKVKG-KRELNNLFSAPLKNSFVLHEVVRAYLANQRKGTHSTLTRT-EVSGGGKKPWKQKHTGRARSGSTR---------SPLWRGGGIIFGPKM-RSYRIDLPKHKVELALSEALSSKAN-S-----------G-ELLVS-EK-P-I-LEKPKTKLLCAWLKNR-G----L-------------GDH------T-----LLVLN--QKDEDLSLAARNLKNFKWILWNHLHPYHVL---QAKKIVF---TEEVFNGI--K------------------MSET--TV--SFEPKEVQDQTQIQNFDPASFP---KTLL---GIKAGMTQIY-SES-------GVAI--PVSVIAAGSSMITRIK--TPSKDG-------YSG--VQ--LG--VGE---KEK----------N-L--TKS-YLGQF-KKS-LVAL-RWLKEFK-VN--E-E-LE---K-F-K--MGQKVPV-E-IFSAGDYVDISGISKGKGFAGAMKRHNFHG-LPASHGAS-DKE--RSRGSSGGSGQPQRVFKGTKMAGRMGCDWVTTQKIEVVKA-DKE---------------NQLLLVKGSVPGP-IGNFVVVKQT--SKSAKGA---KKAA-PKKAAPK--------------ASAKG-----------------MPIKSFNPYTPSRRFITVEDFSD-LTKKEPEKSLILTIPKKGGRNNTGQVMVRHQGGGHKRQIRIVDFKR-DKRN-VPGKVIAIEYDPNRSSRLALIQYADGEKRYIIQPEDLKVGDSILAG-AEAEIKNGNALALSGIPVGTFVHNIELFPGRGAQLVRSAGGAAQLMAK-EGEYATLKMPSGEIRKISVRSYATIGRVGNADHENVTLGNAGRSRHM------GIRPTVRGTAMNTVDHPHGGGRGKSK-GNKHPQSPWGQPAK-GYKTR-SSKV-DWLII--SR--R--KKSTEQVVV
Bacteria_Parcubacteria_OD1_RIF_OD1_11_RIFCSPHIGHO2_02_FULL_RIF_OD1_11_47_18 ---------------------------MSRSASK-GPFVDPRIVKKIAGK-KPEN-TPPVKMWARASVISPEMVGFKFLVHNGKDFPEVLVTEEMVGHRFGEFSLTRKFVKHG--G-KM-QKDQEAK-AKESEIASAQAAKA-ATEAKK-ML---L--SMET------ETKN----EK---T-GRVLRGTVVSDKMKDTVVVAVNRLVKHPKYKKFMRITKRYKAHDAG--NTKHTGDSVEIIECRPISKDKHFKI--V-------------------------MVTKST-KKKRAPKKAPTKKTVKTDVKLRIRVRAYEHKILDASVRQIMDTAARFDATVQGPVPLPTEIRKYTVNRGAFVH-KNAREQFEMRAHKRLVDIVNPSGKLVEALTNLSLPSGVNIEVKML-----MDSISNIVTRLKNAARAKRQGITM-PHSKFAEAALKALHRAGYVESVSS--RG-ENHK-RSLEATL--KYE--S-G--SP--VF--NEVRRISKPSRRLYRAANEIRRVRAGYGKMFLTTSRGIMTDNEARKAKIGGEPLFQIW-------------------------------------------------------------------------------------------------------------------------------------------------------------------------------------------------------------------------------------------------------------------------------------------------------------------------------------------------------------------M----------K-------IHKGDIVKILAGRD-RGKSGKVLEA-FPKKERVLVEGVNKVKKHERPR-KANQ-KGQVVERAMPIHISNVALVKKK------------------------------------------------------------MK--AQLNNLRMSPRKVRLVADTVRGKSVAEARAILSFM--------------------------PKVSALPLLKLLDGAVKNA-AN-VGN--TSVS-ALKVSELYVNQGKTLKRHMPRAHGSAYQILKRTSKITLILA--DK--------SK------------------------------------------------------------------M---KK-TLK-RERRHR-RI----RAKV-----IGTPERPRLSVFRSNHFLSAQVI--DDSTR-ATLAAVSTR--AV-K-G---K----TPLEKARSAGEAVAAAAIKKGVKKAAFDRGGYGY--LGAVRAFAEGARAGG---------L-----------------EF----------------------------------------------------------------------------------------------------MGKGKGDPQGYCIEVRPGRVLFEVDGLSLEAATETLRKAGTKLPVKTKVVAR---------------MQ--LNTLQRVH-PNQRSAQVGRG------GKRGKTSGRGGKGQTARAG-NKPRP-E--FRD--A-L-MKI-P----KQRGRTNT-FKS-FQPRPDI-VSIADLER-A--F-SHG----D----TVTAESLLAKGLIQK------RSGNMPQVKILGDGVLTKKLAVS-GCAASASARKKIEAAGGLIS-------------------------------MLQPRAIVNIADNSGGKIGRIFKVLG--GS--RKRYAGIGEVVVLSVQKAEPRKTVKKKDIHHAVIVRSRNAVRRADGSYIRFDENAVVLVDKAK-HEPIGGRVFGPIPREIAEMGFTGISSKAEEIV-MSRLAKKPIVIPEKTAVTV-AGSFVTVKGASATLSRTF-HPAVSIKNENNVISVALS-GNSPKLKPLVGTTVAHIKNMIAGSNKPFEKNLVVEGIGFKADV--KGST--LTLSLGFTHPVIVSIPQGLVVTA--EK--N-VIKVVGPDIETVGQFAAFVRERRK-PEPYKGK---GIRYENEV-IRRKQGKK-TV---------M-----------KTIKKK-EGEAFEALKKEFCYANIMQAPRVKSVSVSVGTGS-F-KDKKKIDIVLDRLAKITGQKPSPRGAKKSIASFKSREGDVVGALVTLRGPQMFGFLDKLVQVALPRTKDFRGIPPSAIDEMGNITIGVREHTVFPETADE-ELKDVFGMGITIV-T----T-A-KN-------------RAEARAFLT-HLGFPFSKHEKGRK----------MESIIYNQKGEQSG-KIALPKSVFGARWNADLVHQVVTSLLSSARRGTAHTKTRG-EVSGGGKKPWKQKGTGRARHGSTR---------SPLWVGGGVTHGPRSDKNYARAVNSKMAARALASVLSQKLK-D-----------G-EIVFV-ES-L-L-FDAPKTARAKDTLTALAK----A-----GFTH-IVSKKQ-N----A----AFVGLA--GSEPIAKKSFRNLGNISVGEWRNLNAAEVL---RNKYLVF-SEPEKAVKFF--EEKLK-------------------------------------------------------------MSQIW-DER-------GRSV--PVTLLAVSPNVITQVK--TKETDG-------YDA--VQ--VG--FGV--RKAK----------N-L--TKP-EKGHM--K-TLGS-FQILKEWR-L---A-Q-AAT----E-K--VGDKIEV-S-VFKSGDIVAVSGISKGKGFQGVVKRHGFHG-GSRTHGQK---HSEREPGAIG-GRGRARVSLGMRMAGRMGGERVTVKNLEVAQV-IPD---------------ENLILLKGAVPGR-RGSFIEIR-G--------------------------------------------------------------MKIYKPTTPSRQHMTGIDYRKLLSGHRPHKKLVFGGKRSVGRNAFGRITVRHKGGGHKRLFRDVDFVY-DKHD-IPARIASIEYDPNRTGFIGLAVYADGEKRYVLLPQSVKSGDSFIVS-EKAEVKPANRLPIGKIPVGAFVYNISFRLDGASALARSAGNYAEIVGH-DAGYTLLKLPSTEIRKVLSKAWACIGAVSNEENYLVHIGKAGRSRWL------GIRPTVRGSAMNPVDHPKGGGEGKQPRGRRREINVYGKPTGKGQKTRRPKKYSNVFIV--SR--R--KVGKSRTQS
Bacteria_Planctomycetes_Phycisphaerae_RBG_16_Planctomycetes_55_9 ---------------------------MGRSLKK-GPYIDDKLFVKVNKQTASGSRD-PIKTWSRRCTIVPEFVGFTFLVHNGKMFHKVFVTEDMVGHKLGEFSPTRMFKGHS--S-K-KIK-----------------------------M---Q--DQ-----------------K---L--KTLTGVVMKNSGNKSVKVAIDYKVRHPKYGKYIRRRTKLSVHDEH--NVSGVGDVIEIAECRPRSKTKSWRLVKILQK-AGPV---------------MATE------T----------------ERIRIKMESYDHRALDASAKEIVEHARKTNARVSGPVPLPTRVERYTVLRSPHID-KKSREQFELRTHKRLIDIHEANARTVEVLNRLVVPAGVFVRIKA---MSLSDPIADMLTRIRNAARINMNEVNI-RASNLCEGIAAVLKSEGYIKDYDRI-DD-GK-Q-GFLRITL--KY-DQD-G--RS--II--NEIQRTSKPGRRIYAAVDKLPHVLAGMGIAIVSTSKGVMSDKSCRQANVGGEILCTVS--------------------------------------------------------------------VTLHSARPGVVIGPRGGEVDRLREELE-E--V-T-G------R---T-INVNVIEIKEPDLNATLVAEGIAEQLGKRSSFRRTMKQFCEAAMN-AGAKGVKIICAGRLAGSEMARRETQKMGSIPL--HTLDANVEYAVATARTTYGDIGIKVWIYRXXX----X----X-----------XXXX---XX----------------RR---------------PPRR-MGPME-----RGREQAGQVSGAGSQSSTRADQD--------------------------MAR--------H-------IKKGDIVEIITGDH-KGATGRVLRV-IPDENRIVVQGHNIVKKHVRPS-RKNP-HGGRINVEQPIHISNVLPVNPKSSKGSRVRYRVDQHGGKKRLA----VDGTEIGVVRKTE----------------------------------------------------------------------------------------------------------------------------------------------------------------------------------------------------------------------------------------------MK---------RA-ACRRQC-HV----RKKV-----FGTPDRPRLSVFRSNRHIYAQVI--DDTAG-ATLASASTKSKSL-P-N-KLP-NA-GNKKAAEIVGEAIAKQALGVGIKCVCFDRNRYRF--HGRVKALAEAARKAG---------L-----------------VF-----------MAMMPKRVKYRKSQ--RG--KMK--GNASRCNYVAFGDYGLQVLETHWLTARNIEAGRVAATHYLHREGKVYIRGFPHKPVSSKPLETRMGKGKGEPEFWVARVRPGQVCFEIGGVSEEVAKQALVRVAHKMPIRCKFIKRRHSL---------------------------------------------------------------------------MPLFRRL-P----K-RGFNNKRFA---V-RCEI-VNVCQLER----F-EDG----A----TVGMEQLSDAGLIDS--AK---SR----VKILGKGDLTKKLEVAAH-KFSKSAEQKITASGGMVKVV-----------------------------MVQQETMLDIADNSGVRSALCIKVLS--RGGGRRAVAGVGDIVCVAIKKSLPSCQLDDKKVHKCVIIRTTSPVKRPDGSYVRFDSNAAVMID-ND-GNPIGTRIFGAVPRELREKNYMKIISLASEVVLMSRIGKKPVVIPKGVKIEQ-QGLCIKVEGPLGKIEMDC-HPRIKVRIEDEKILVE-NDRDDRQNKQLHGTMRALIANMVTGVSKGFEKKLEIYGTGYNVKE--QGGN--LVLQVGFAHVVERAIPKGLKIET--GR-GN-DVTISGIDKRLLGQFAADVRKVRP-PEPYKGK---GIRFADEQ-IRHKVGKA-ASGAA------M-----------TRLRDLYNSKIVPELIKEFDYKNPMAVPRMRMVVISMGVGRAA-LDKKFLESARKDITMIAGQSPLVCKAKKSVSNFKVREGMETGLKVTLRGVRMYEFMDRLISLAIPRVRDFRGLRENSFDGRGNYSMGLSEQSVFPEINAA-KVEFQQGMNITFV-T----T-A-KT-------------DEEARKLLQ-LFGMPFRRPEA------------MIDLAVYNRDGQEID-SLKVDEAALGGSVRHALLKQAIVMYHANRRVGTVMTKGRS-QVAGAGRKLFRQKGTGNARVGNIR---------TGKRRGGGMTFAKSP-RDFRKYMPKKQKKLARDSAILAKLL-T-----------D-NVVVV-DG-L-KLDK-PRTKDFLSVLTNL-K----I-------------DR-------S----CLVTMD--SVDENILKSARNVPKVAVMSVSELNAGEIC---SYRKMLF---TREALLSV--LSE-KA---N----------M----T-----M------------------------IL---GKKIGMTQVY-DNL-------GNLV--PVTVIQAGPCVVMQVK--TVETDG-------YSA--VQ--LG--FDD--VKAV----------R-R--KKP-QIGHA-EKAKTTPK-RFVKEMR-LP--N-G-AG---Q-Y-E--SGKPLTV-S-VFSEEKYVDVIGTSKGKGFAGAMKLHHFGG-FPASHGTE-RKH--RAPGSQAGFGTDRNIKKGKKMASHMGDRRVTAKNRRIVVI-DGD---------------KSLLVVKGSVPGP-DGGYCVVRSA--KK-G------------------------------------------------------MGIRIYRPTSAGRRNSSVNDYAE-LTSSRPEKSLCKRIRKHGGRNHSGMTTIRFRGGGARRMYRIIDFKR-NKDG-VPAKVASIEYDPNRNCFISLLHYADGEKRYILAPLGIKTGDRVESG-DSCEPKIGNAMPLSAIPAGMEIHNVEMRAGQGGKLVRGAGNSARIVAK-EGDWVTIILPSGEMRVIRKECRATIGQLSNPDYQNVRIGKAGRKRHM------GRRPHVRGKAQNPVSHPMGGGEGRAN-GGRHPCSPTGVLAK-GGKTRNPRNPSNKRII--RR--R--KSGR-FQIR
Bacteria_Planctomycetes_Planctomycetia_Planctomycetales_Planctomycetaceae_Blastopirellula_marina_SH_106T_DSM_3645 ---------------------------MSRSQKK-GPYVEPKLYFKVQKMEDTGRKD-PIKTWARACTIVPEFIGHTFMVHNGKAHLKVYVTEDMVGHKLGEFSPTRTFRGHG--S-D-KKKK----------------------------M-------------------------P---K--KVLVGKVTSDKMDKTRRVEITRRLRHPLYGKYYSRRMVCHVHDES--NESGQGDMVEIIESRPLSKTKRWALVRIVEK-SREVDVAALKAARDQA-A---VA------Q----------------EVIRIRMEAYDHSILDQSALEIVDTAKRTHSEVHGPIPLPTRIERYTVLSGPHVD-KKARQQFEIRTHKRLIDIVQATAKTIEALNKLNLPAGVDIKIKATSR-MMTDPIADMLTRIRNAVRVEHPHVEM-PSSKVKQGVADVLKREGYIWDWEEV-EA-EP-A-NQIRLEL--KY-GPN-G--ER--VI--QTIRRISKPGRRIYTKSRDLRPVLDGLGISVISTSHGVISDREARQKNVGGEILCEIW-MGQKVNPIAFRTGVMQGWKSRWFA-SKKDYADLLFEDQRIRKFIRQKYRNAGIDRIEIDRTR-DEVKVTLFVARPGLIIGQKGQEVEKLQEELQ-N--L-V-G------R---R-INMKIEEIGRPELRAQLVAEDIADQLAKRSSFRRTMKRALESTME-AGARGIKVQLAGRLGGAEMARREKAIQGSIPL--STIRAKIDYGFTEAKTAQGHIGVQVWINNGFY---------------------EENE---SDVAN-------------AA------------EGQAPKK-SKKAY-----KR-----------------------------------------------M----------L-------IKVNDRVEIIAGEY-RSVQGKVLKV-IPSTGKVVVEGVNKMYKHVKPS-QRNP-QGGRLIREAPIQMSNVMYVCNACGQRSRLGVKQLDSGVKVRFC---KKCNADQRKPAS------------------------MK--ASHRLARISARKVRPLADLVRGKFADEALDILRFQ--------------------------PHRGARMLEKVIQSALGNA-QD-VQS--LKQD-NLVIAEARVDGGPIIKRFRPRARGTAYPILKRTSHIHVTLE--E----------------------IEV-------------------------------------------------VNH----EK-FKQ-RLRRRR-HN----RKKV-----RGTAERPRLMVFRSNMHIYCQLI--DDERG-VTLASASTRDTEL-R-S-D-A-SG-SNCAAAATVGKAIAGRAAAAGVTQVCFDRGHFRY--IGRLAALADAAREAG---------L-----------------QF-----------MSRMPRRVKHRKSQ--RR--RIR--GNATRGNTVELGDYGLQTTQAGYIKAATIEAGRIAAQQYVRGIGRLFIRIFPQKSVTSTPLETRMGKGKGEVDYWAAVVKPGTVLYELSGVTEEQARICLARVAHKMPVRCRFVRKRPDLTAGDA------ME--FNEVHSGIQKNRKRKRIGRG--P-GSGH-GKTSGRGHKGAKSRAG-YSRNP-I--FQGGTMPLVRRV-P----K-RGFFNK-FA---I-TVAA-INITDLER-E--F-SAG----E----EVTLESLRAKGLAKR--RY---DE----LKILGTGELTKKLTVSAH-RFSASAKEKIEAAGGSCVIIPGKTPV-EDKKKAAREAKA----------MIQQETRLSVADNTGAKQVMCIKVLG--GT--RKRTAGLGDVIICSVKEVIAGADVKKKAVVRAVIVRVKKPTRRADGSYIRFDSNAVVIVD-KD-GNPRGTRIFGAVARELREKKFMRIVSLANEVL-MSRLGKKPVAIPEKVTISV--NGVINVEGPLGKLSYEH-RPEVSVTVNSNEVVVA-AASDSRESKAFHGLTRALVSNMLEGVSKGYEKRLEIVGVGYLAAI--AGDI--LQMRVGYANEIHKKIPADLTVTC--PD-QT-HVLIKGIDKQRVGQFAAECRSARK-PEPYKGK---GVRYQGEL-IKLKPGKAASK---------MK----------PRLQEKFENEVLTALAEKLGRTNRLSLPRLQKIVVNMGVGTAV-SEKKHVDEAVSAMAEFTGQRPLICRARKSIANFRLREGMPIGCKVTLRRQRMYEFLDRLISLALPQVRDFRGISPKCFDGNGNYTMGISEQLVFPELNPD-KYTRPQGMDITFV-C----S-T-KS-------------DEESLELLS-LLGLPFSKDAKRKVKKK------MPSLPIFDTTGEKVG-SYDIELTDIAPRISKQLLHDAVVMYQANLRQGTHRTKARG-EVAGSTKKMYRQKGTGNARAGHKR---------SGVRRGGGHIHAKRP-RDYSYRLNRKALQLATRMAFASKIQ-S-----------G-QVVIL-NE-L-ALAE-VKTKAVANTLKAL-K----V-------------YGG------S----TLITIA--SLDDKVYKSARNIEKVTVSPVSELNALKIL---SPKRLVV---TKSAMDAI--KEKAQA---KSAKA-----MT----K-----G------------------------IL---GRKVGMTQVF-DES-------GNII--PVTVIEAGPCHVLQLK--SQERDG-------YEA--VQ--LG--FDD--KPRR----------L-A--NRS-ERGQS-AKPDCEPK-RFVRELR-------G-SE---G-F-E--IGQEVSV-G-VLSDVKAVDIVGTSKGRGYAGVMKRHNFAG-QRATHGVK-KVH--RHTGGTGCSAYP-RTFKGLNMSGQYGNAKVTQRNVKVVKV-DEE---------------NNLILVYGAAPGP-NGGFVVVKAT--NM-V------------------------------------------------------MGIRKYKPTSAGRRNASVSDFAE-LTGAQPEKSLLRKITKNGGRNNQGKITVRHRGGGHKRRYRVIDFRR-SKDG-VAAKVDSVQYDPNRSGRIALLHYIDGEKRYILAPDGLVAGQMVMSG-PEAPPVVGNCLPLNKIPAGTTVHNIELAPGSGGTMCRSAGSSATLMAC-EADWAQLSLPSGEIRRVPARCRATIGKVSNPEHEKVVLGKAGRKRWL------GRRPHVRGTAMNPVDHPHGGGEGRTK-GGRHPVTPQGKPTK-GGHTRHKKKASNKAII--RR--R--RSRRYGVLK
Bacteria_Planctomycetes_Planctomycetia_Planctomycetales_Planctomycetaceae_Isosphaera_pallida_ATCC_43644 ---------------------------MGRSLKK-GPYVDLRLLSKVEKAEAANQRD-PIKTWSRACTIIPEFVGKNFAIHNGRTFIKLYVTEDMVGHKLGEFAPTRTFKSHG--G-K-A-KG--KK------------------------M---S----VPSANSTPNPPR----NR---R--KTEVGLVTSDKMNKTRRVEIERLVPHPKYGKFVRRRTVCHVHDEH--NETRVGDLVEIMETRPLSKLKRWRFVRIVRP-GVRH---GEAVAASTEE--AGPS------H----------------QRIRIRMEAYDHVILDQSAREIIDTARRTEAVVHGPIPLPTRIERYTVLRSPHID-KKSREQFEIRTHKRLIDIVQPTIKTIDALNKLSLPAGVDIKIKASQA-MMTDPIADMLTRIRNASRIERPVVEM-PTSNMRRGIAQVLKDEGYIWDFDEV-ET-RP-V-RTLRLQM--KY-GPN-G--ER--LI--TRIDRVSKPGRRIYCGYRDLKPVLNGLGIRVLSTPQGILSDRQARDKKVGGEVLALIY-MGQKVRPTGFRVGIMEDWRSRWYA-SKQDFSDLLVEDFKIRKYIKTKHGNAGIPKVEIERTR-DAVKVILFTARPGVIIGKKGAEVEKLQEELQ-K--L-T-G------R---R-IDIKIEEVNRPEINAQLIAEDIADQLQRRVSFRRTIKRAQESTME-AGAKGVKVQLSGRLGGAEMSRTEQGAAGSIPL--STLRAKIDYGFAEAKTPQGHIGIKVWVNQGDY----L----K-----------LEGS---ADGHD-------------AQ------------KGEVSKK-SKRPR-----KR-----------------------------------------------M----------R-------IRKDDEVKVISGDD-KGKIGKVLRV-LPDDDKVVVEGVNLVYKHLRPS-PKNP-KGGRISKEMPIHVSNVMIISKAAGRPVRIGYRFLENGQKERYC---KETGASLKPRRAAA----------------MPSS--AH--AHHRFARSSVLKLRPILNLIRNRYADEAMNILKHL--------------------------PHRGARMIEQVLKSAMANA-EN-AGV--REVG-SLVVTDARGDGGPMFKRLMPRARGTAYMIRKRTCHIHIGLS--ESD---------SSTRFEASQA-VESS-KAEADA-----DT----------------SA-------V-AANA----------MV-QAR-RRRRQL-RV----RKRL-----FGTPQRPRLAVFRSSKHIYAQII--NDVVG-VTLVSASTLDKEI-R-P-LTG-SG-GNKPAADLVGKMVGQRAKAAGINKVCFDRRSYRY--HGRVKALADAARAAG---------L-----------------DF-----------MAMMPKRVKYRKSQ--KG--RVK--GKATRGNYVAFGDYGLQSLGSARISAQTIEAGRVVAAQAVRGQGKVYIRIFPHKSVTAIPAETRMGKGKGEVEYWAAIVKPGTVMFEVSGIGEDAARAALARIAYKMPVPCRFVTRRPTL-----------MQ--LHDVHQGIQRRKRRKRVGRG--P-GSGH-GKTATKGHKGHSSRQG-FKMNP-L--SEGGGQPLIRRV-P----K-RGFNNGAFK---K-HFVV-LNLHLLES-K--F-EAG----S----EVTREILRQRLIVKG--QI--KDG----IKILGDGELTKPLVVTAD-GFSKSAIAKIVQAGGKAIDRKTGKEL-TPVSAAS---------------MIQMQTRLDVADNTGAKEVMCFKVLG--GSAYKRRVAGLGDVIIASVKKASPSGDIKAGEIVRCVVVRVRNSTRRADGSYIKFDRNAVVIID-ND-GNPKGTRIFGAIARELRETNFMKIISLAAEVW-MSRIGRLPVAIPANVKVAI-ADSAIQIEGPKGKLTFTH-RPEVSVEFDERQVKVT-RSSDSGPVKAYHGLTRALILNMVKGVTEGYVRKLEIQGVGYQAQIK-SPNT--ITLQVGFANQITLKAPEGVTVTL--SD-PT--ITVSGSDKQAVGQFAAEIRAVRP-PEPYKGK---GIRYEGEV-VRRKAGKAFSK-------MRP-----------ARLQALYHTTIAPELKAKYQISNPMAVPRLEKIVINMGVGRAT-QDKAILESAVETLSKISGQKPLICKAKVSVSQFRLREGNNIGCKVTLRGKRMYEFLDRLVTLALPRIRDFRGVNPNSFDGNGNYSLGLTEQVVFPEIEAD-KIVHTHGMDITLV-T----N-V-SN-------------DDQARELLR-ALGMPFRKPVVRKPQPV------MVTVPVYDREGRKVG-EETIDPADFGGVVKKQLLHDVVLMHLAARRVGTVNTRGRA-DVAGSGKKLFRQKGTGNARVGSKR---------TNKRKGGGVAFARRN-RNYRYTLPKRAVRAAIRMAVLSKFL-D-----------H-QALIV-ED-L-PINA-PKTRDVAALLRAL-P----R-------------PDL-N-GEAS----VLIGLP--AHDPIAWRAARNVEGVMVAPVAEFNTYDIL---KQRYLLL---TRPALEAL--KQRATM---RPALAV----MV----V-----G------------------------LL---GRKVGMTQIY-RED-------GQAV--PVTVLECGPCTVLQVK--TPETDG-------YCA--VQ--LG--YLD--RKRK----------T-A--TAA-ARGH-----NAEPK-RYIREIR-----Q-D-EP---T-L-K--LGDQLTV-S-VFEAIKRVDVTGVSKGRGFAGVVKRHGFRG-LRATHGVK-RMH--RHPGSSGPSADP-RTRKGIRKPGHFGHAKVTALNLEVVKV-DPD---------------ANLLVVKGAVPGP-NGGFVTVRQT--NR-LG-----------------------------------------------------MGIRFYKPTSPGRRFASVSDFAE-LTNKKPEKSLTAPLKKTGGRNNQGFITSRHRGGGHKRMYRIIDFKRNDRDG-QIAEVTHIEYDPNRSARIALIRYQDGVKRYILAPEGLKAGMVVQSG-PDAEPKLGNCLPLNRIPTGLAVHNIEMQPGSGGKLCRSAGCSAVLTAR-ESTWAQLTLPSGEVRRVPAACRATIGVVGNAEHMNIRLGKAGRARWL------GRRPHVRGVAMNPHDHPMGGGEGRTS-GGRHPCSRTGKLAK-GGKTRRRRKPSNSQII--RR--R--KSVRYGQLK
Bacteria_Planctomycetes_Planctomycetia_Planctomycetales_Planctomycetaceae_Pirellula_staleyi_DSM_6068 ---------------------------MSRSTKK-GPFVDFKVYKKVQATLTSGSKE-PIKTWARGCTIVPEFVGLTFMVHNGKAHLKVFVTEDMVGHKLGEFAPTRTFKGHG--G-K-AKK-----------------------------M-------------------------P---K--RVVVGLVTRDKGDKTRRVEVPLVVRHATYGKIMRRRTICYAHDEA--NLSKMGDTVEIEECRPMSATKRWNLVRVVSA-AKVDTSKPADAAE------MAGQ------K----------------EVIRIRMEAYDHAILDQSALEIVDTAKRTHSEVHGPIPLPTRVERYTVLSGPTID-KKARQQFEIRTHKRLIDIVQATAKTIEALNKLSLPAGVDIKIKASSR-MLTDPIADMLTRIRNAVHVERPHVDV-PVSKVKRGVADVLKREGYIWDWSEV-DG-EA-I-KTLRLEL--KY-GPN-G--EH--VI--QHIKRISSPGRRVYRKATELRPVLNGLGISIISTSGGVLSDREARQKKLGGEVLCELY-MGQKVHPIGFRTGIMIGWKSRWYA-SKKEYANLLLEDKKIREFVKTQYRSAGIDRIEIERTR-DEVKVVLFVARPGVIIGKKGQEVEILQEELQ-N--L-T-G------R---R-INLKIEEIARPEIQAQLIAEEIAQQLSKRASFRRTLKRAIEQTMD-AGAKGVKIQLAGRLGGAEMARCEKATAGSLPL--STLRAKIDYGFTEAMTAQGHIGVQVWVNQGMF---------------------EGDA---SNGAD-------------AQ------------TSEAPKK-PKRTY-----KR-----------------------------------------------M----------H-------IKANDVVEVITGDD-KGVRGKVLSI-DREAGKLVVEGVNRVYKHVRRS-QKNP-QGGRLSKEMPIQISNVLLFCSKCSSASRTGSRVAADGSKERFC---KKCGTSA----AKK----------------------MK--ASHQHARMSARKVRLMADMIRGKFADEALDILKYQ--------------------------PHRGARLLEKVLKSAIGNA-QD-PKT--VRVE-QLVVTDARVDGGPMFKRIRPVSRGMAYGIKRRTSHIHVGLT--D----------------------ISEM------------------------------------------------MDK--NKIL-GGR-RQRRKY-RV----RKAV-----RGTTERPRLSVYRSLQNISVQVI--DDSQG-KTLVSASTLDTSV-R-E-QIA-AG-GNKEAAAAIGKVIAERAIAAGIKQVCFDRGHFRY--HGRVAALADAAREAG---------L-----------------SF-----------MALMPKRVKHRKSQ--RG--RIK--GKAQRGNRVVFGDYGLQALQGGWIKATTIESGRIAAQQYIRGEGRLYIRVFPHKSVTSRPLETRMGKGKGEPDHWVAVVREGTILFELNGVTEQQAKLCFARLAHKMPVRVRMVRRRPA------------MS--LHEINVGIEKHKHTNRRGRG--T-GSGN-GKTAGKGHKGQRARAGW-KSLP-I--FQGGGSPLVRRV-P----K-RGFTNS-FA---Q-KVMI-INVGDLEA-M--F-EDG----T----TVTPELLAENRIISG--Q---YDV----LKVLGDGDLTKKFTISAH-RFSESAKEKIEKLGGTANVLPGKVTVAAAAEAKPPKKK-----------MIQQETRMAVADNTGAREVMCVKVLG--GS--RRRTAGIGDVIICSVKSVIPGSEIKKKAVVRAVVVRTKSPQRRADGSYVRFDANAVVLVD-AE-GNPRGTRIFGAVARELRDKNYMKIVSLASEVV-MSRIGNKPVPVLDGVKVSL--GRKVLVEGPKGKLEWEP-SKPISVEVDAKEIVVK-RVDDERESRALHGLSRAIINNMIIGVKNGYEKRLEVVGVGYVVSL--KGTI--LNLRVGLANELKREIPAGLTVTC--PD-QT-HIVIQGCDKQKVGQFAAELRSLRK-PEPYKGK---GVRYQGET-IKLKPGKAATK---------MT----------SRMQVKFEKEVLPALAEKLGRANKLSLPRIEKIVVSMGVGAAV-QDKKFLETAAEAMGQITGQRPIITKSRSAISAFRLRENMPIGCKVTLRGRRMFEFLDRLISLALPRVRDFRGVSRTAFDGNGSYSLGLSEQLVFPELNPD-KFTRPQGMNITVV-V----R-N-AT-------------DDESREMLA-AMGMPFQTEGGDK----------MATLPVFNRSGAEVG-KYEIDPAEIAPKISQQLLHDVVVMYQANLRQGTHRTKGRG-EVAGSTKKMYRQKGTGNARAGSRR---------SGVRRGGGHIFALRP-RDYSYRLPRKAVQAATRMAIAHKLN-Q-----------N-SVVVI-DE-L-SMAA-PKTKEVATILKTL-G----L-------------AGA------S----TLVTTA--GLDVNVYKSARNIDKVTVSPVADLNALSVL---MPRKMLV---TKAALDAI--KTRAG--------------MT----K-----G------------------------IL---GRKVGMTQIY-DEA-------GNAI--PVTVVEAGPCRVLQLK--TLERDG-------YEA--VQ--LG--FLD--KPRR----------L-A--SRS-ERGHV-AKAACEPK-RFVREFR-------G-SD---G-F-T--VGQDVTV-E-ALEGVKAVDVTGISKGRGFSGAMKRHNFAG-QRATHGVK-KVH--RHMGGTGALASNRRMKKGKKMPGQYGSARITTRNIKLVRV-DKE---------------NNLLLINGPVPGP-QGAMVIIRET--NK-VS-----------------------------------------------------MGIRHYNPVTPGRRGASVSDFKE-LTGAVAPKSLLKPKKKTGGRNNQGKITTRHIGGGHKQQYRVIDFHR-TKDG-IPAKVDSIQYDPNRNARIALLFYADGEKRFIIAPDGLLAGQTVESG-PDAPPTVGNCLPMSRIPAGVTIHNIELAPGRGARLCRSAGSSAVLMAR-ESGWAQIQLPSGEIRRVPATCRATVGAVGNSDAMNVVIGKAGRKRWM------GVRPTVRGTAMNPIDHPHGGGEGRTK-GGRHPVSPTGIPAK-GGSTRKRRKASNSAIV--RR--R--RSRRYGVLK
Bacteria_Planctomycetes_Planctomycetia_Planctomycetales_Planctomycetaceae_Planctomyces_limnophilus_DSM_3776 ---------------------------MSRSSKK-GPYVDEKLLKKIEKLVVAGKKE-PIKTWARRSTISPEFVGHTFLVHNGKQHLSVYVTEEMVGHKLGEFSLTRIFRGHG--G-K-GNK-------------------------------------------------------M---R--KTVIGVVTGDKASKTRRVEVERIFKHPKYGKTVRRRTVCHAHDEN--NVSRLGDTVEIIESRPMSALKRWALVSVVKT-A----LPTSSDAS------VGQK------Q----------------EKIRIRMEAYDHSVLDLSASEIVDTAKRTGAIVHGPIPLPTRIERYTVLRSPHID-RKSREQFEIRTHKRLIDIIQPTGKTIDALNKLSLPAGVDVKIKATAS-MMTDPVADMLTRIRNAVACERPFVDI-PYSREKAAIAAVLQREGYVWESEVI-EG-QP-R-STLRISL--KY-GPS-G--ER--VV--QQIKRISKPGCRVYAGVDDLPNVLQGLGIAIVSTSKGVLSNREARKQRLGGEVICTVW-MGQKVRPTGFRVGIVEDWRSRWYA-TKKEFGDLLIEDQKIRRFIKTKYEFAGIPRIEIERTR-DQVIVHLHTARPGIIIGKKGQEVDRLKAELE-D--L-T-G------R---R-MELKIVEIHQPHRSAVLVAEDIAQQLVKRGSFRRVMKRSLDQVME-SGVEGIKIEMNGRLGGAEMSRTEKAIRGSIPL--STLQKHIDYGLAIAKTTMGVIGVKVWIDLGEY---------R-----------NEEE---SYGAD-------------AQ------------AGQAPQR-AKRSR-----KR-----------------------------------------------M----------R-------IRKGDMVVVLTGDD-ASTPRKVLSV-VQSGDKVVVEGVNRVFKHVRRGHPKSQ-QGGRLSREMPVSSSNVAYYCSACGKPTRIGMRLLADGRKERFC---KKCDASIPKSASVP----------------------MQ--AVHKFARIAPTKVRHLADLIRGQFAGQGLTTLRYM--------------------------PHRGARMLEKVLSSAIANA-ED-RGE--RVPE-SLRIIECKVDGGPMFKRIQPHARGMGFVIRKRFSHITIAIG--S----------------------IESP-AGQ-------------------------------------------KRAA-----K-QKE---RRGF-RV----QNRV-----RS-SGRLRLTVFRSNKHIYAQIV--DDVAG-QTLVSASTVEKSV---L-PEG-HG-SDCAAAAAVGKALASRAKEKGIVEIAFDRGSYRY--HGRLAALADAAREAG---------L-----------------SF-----------MALMPKRVKHRKEQ--RG--RVK--GNATRGIEVSFGDWGLQVLEPGHIRGTTIEACRIAATQYVRGEGKLYIRIFPNKPVTARPLETRMGTGKGEPDHWVAVVRPGKILFELAGVSEEAARECFARVAYKLPLKVRLVGRTKV------------MM--LHDVNIGINGHKTRKRVGRG--P-GSGH-GKTSGRGHKGAGSRSG-TKRRL-G--FEGGQKPLMRRI-A----K-RGFSNNFFA---L-KIAE-VNLSAIEK-A--F-EVG----E----VVTPEQLSVRGLAKG--RF---DQ----VKILGDGDLTKSLSVTAH-RFSASAEEKILAAGGSTVKLV----------------------------MIQMQTMLDVADNTGAKTARCIKVLG--SS--RKRTATLGDVIVLAVQKALPGSSVKSGSVVKGVVVRVRQPSRRVDGSYVRFDSNAVVIVD-ND-GNPKGSRIFGAVARELREKRYMKIISLASEVV-MSRIGKKPVAIPAGVTVQV-AGDKLSVKGKVGELSLTV-HPKITVRVD-GQVLVE-RPDDTRESRALHGLTRALVNNMVVGVDKPWEKKLEIQGVGYQAAL--AGKT--LTLQVGFANAIKLDVPTGVSCVL--AD-PT--ITVSGADRQAVGQFAANIRRVRP-PEPYKGK---GVRYSDER-VRRKSGKAMS----------M-----------ARLMERYRSEILPSLKSELGRENELSLPKLTKVVVSMGLGKAI-GERKRLEEAAQHLASITGQKPLITKSRKAVSGFRLREGMEIGCMVTLRGRRMYEFLDRLISLALPRVRDFRGVNPNGFDGHGNYSMGLTEQLVFPEVNPD-KVNFVQGMNITMV-T----T-A-RN-------------NDEGRLLLK-KLGIPFRKD--------------MISLPIHTSTGEATG-RYEFDPAELADSINKQLLHDAVVMYQANLRQGTFKSKSRA-EIAGSKQKLFKQKGTGRARQGNKR---------QPVRRGGGHAFAKRP-TDFSYRLPRKALQLATRMALLGKFQ-D-----------N-EVTII-ES-L-ALEA-PKTKVVASLLNKL-G----L-------------ESK------G----CLISIP--SHDSNVWKSARNIPKVGVSPAAGLNAYQLL---LRKQLVV---TTDALD-L--LRKPQ-------------MMS----C-----G------------------------LL---GRKVGMTQVF-TPQ-------GEAI--PVTVIECGPCVVLQIR--TVERDG-------YSA--VQ--LG--FSD--KPRR----------L-A--SRS-ERGHA-EKADCEPK-RFVREFR-VT--P-E-ES---A-F-T--VGQVLTV-S-QFGEVKHVDVVGTSKGRGFAGVMKRHNFHG-TCASHGVK-KVH--RSGGSTGQSTDP-KVFKGTKMPGHYGDAQVTVRRLQVVRA-DDE---------------NNVLLVRGAVPGY-SGGFVRVRKT--NC-K------------------------------------------------------MGVRFYKPTSAGRRGGMVSDFSE-ITKKKPEKSLVVPYKKTGGRNFQGKITSRHIGGGHKKMYRLIDFKR-NKDN-VTGVVTHIEYDPNRTCRIALVQYEDGEKRYILAPEGLAAGSKIMSA-NDGEPIVGNCMPLEKIPTGTSVHNVELQPGRGGQLCRSAGVSAVVNAR-ESGWAQITLPSGEVRRVPSSCRATIGVLGNGEHMNIVIGKAGRVRWM------GKRPYVRGSAMNPIAHPMGGGEGRRS-GGRHPVSPTGKLAK-GGRTRNPRKTSRNAIV--RR--R--KSVRYGQLK
Bacteria_Planctomycetes_Planctomycetia_Planctomycetales_Planctomycetaceae_Rhodopirellula_baltica_SH_1 ---------------------------MSRSSKK-GPFVDPKVFFKVQKAAETGSKE-PIKTWARSCTIVPEFVNVTFMVHNGRQHIKVLVTEDMVGHKLGEFAPTRTFKGHG--G-K-GKR-----------------------------M-------------------------P---K--RVVAGIVTSDKMSKTRRVEIARLVKHPKYKKYIRRRTVCHVHDEN--NESGVGDKVEIIESEPLSKLKRWRLVRVLEK-STAVDVVALRAARKNAEA-STGP------S----------------EVIRIRMEAYDHAVLDQSARDIVDTVKATASIVHGPIPLPTRIERYTVLSSPFVN-KKARQQYEIRTHKRLVDIVQASAKTIEALNKLSLPAGVDIKIKASAR-MMTDPIADMLTRIRNAVRVERPFVDI-PASRVKRGLADVLKREGFIWDWKEL-EE-EP-V-GYLRLEL--KY-GPN-G--ER--VI--QSIRRISKPGRRLYSRSKELKPVLGGLGIRIISTSKGVISDREARRDKIGGEVLCEVS-MGQKVNPIAFRTGVTRGWGSRWYA-SKQDFADLLVEDRKIREFIKSQYKSAGIDRIEIERTR-DEVRVMLYVARPGLIIGKKGQEIEILQAELQ-N--L-V-G------R---R-INLKVEEVGRPELQAQLVAEDISQQLAKRSSFRRTMKRMLEQTMD-AGAKGIKIQMAGRLGGAEMARREKQSAGSIPL--STLQAKIDYGFTEAMTPQGHIGIQVWINQGTY----------------------GDD---NDGAD-------------AQ------------TGQASKK-PKRSY-----KR-----------------------------------------------M----------K-------FRVDDEVIVIAGAD-KGHRGKILKV-DRDKDKVVVEGAARVWKHVRQS-QKNP-QGGRLNKEMPMSASNVMLVDPSTGKPTRIGVRYLEDGSKERFA---KASGESLKASKAAS----------------------SN--AYHKNARISAQKVRLVADLVRGMFADEALDTLKYQ--------------------------PQRGARMLEKVIKSAVGNA-QD-PRS--HRIE-ELVITDVRVDGGPMFKRIQPRARGMAFMIKKRSSHIRVGLT--H----------------------IENV------------------------------------------------MDK--NKKL-QSK-RLRRRR-HV----RNKL-----RGSADQPRLCIQRTLKHFACQVV--DDQAG-KTLLSASTRDKTV-R-D-QVK-AG-GNCDAAALVGKLVAEKAAEAGVKTVKLDRGHNKY--HGRVKAFADAAREAG---------L-----------------QF-----------MALMPKRVKHRKSQ--RG--RIK--GNATRGNTVVFGDYGIQSLDAGWIKATTIEAGRIAAQQYVRGQGKLYIRIFPDKSVTSTPLETRMGKGKGEPDFWAAVVKPGTILYELSGVTEQQAKVCFARLASKMPVKVRFVERRSA------------MQ--LNDVHRGITKHRPRKRIGRG--P-GSGT-GKTSGRGHKGHKSRSGY-SRKP-N--FQGGAMPMFRRV-P----K-RGFNNR-WA---L-TIFA-VNVGKLND-A--F-NEG----E----TVTLEALAAKNLAKG--N---FDE----LKVLGDGELTKKLTIQAH-RFSKSAEEKISAAGGTAEKLAPKRTPD--VEAKSEK-------------MIQQESRLDVADNTGAREVMCIKVLG--GS--RRRFATVGDVIVCSVKSVIPGSEVKKKAVVRAVIVRVKQPTRRPDGSYIRFDSNAVVLVD-KD-RNPRGTRIFGAVARELRENNFMKIVSLANEVV-MSRIGNKPVAIPSGVTVSI--DRNIDVEGPKGKLSFKH-RPEVKVAVDSNQVIVS-RDGDDRPSREFHGLTRAIVANMLVGVKDGYEKKLEIVGVGYLASI--SGDT--LQLRVGYANELHRKIPTDLTVTC--PD-QT-HVVIQGCDKQSVGQFAAEIRSLRK-PEPYKGK---GIRYQGEQ-VKIKPGKSATK-------M-IP-----------RMQQRYDESVRAALTETYGYKNVHQVPRLLKISMNMGVGAAV-GDKKVLDLAIDSMTQITGQKPVTTIARKSIAGFRLREGMPIGCMVTMRRQRMYEFLDRLVSIVLPRVRDFRGISRKAFDGNGNYTLGLNEQLVFPELNPD-KFVRPQGMNISFV-T----S-A-KT-------------DDEAREMLR-LFGMPFKQPKEKEQAG-------MANLPILDASGKEVG-QYEIDTEQIANRVSKQLLHDVVVMYQANKRQGSHNTRTRG-QVSGTNKKMYRQKGTGNARAGSKR---------TNVRRGGGVARTVKP-RDYSYRLPKKAIKIATRMAIRSRID-D-----------G-EIVVI-NE-L-KLDA-PKTSQIAQILKNL-G----L-------------ANT------T----TLIATA--GDDQIIYKSGRNISGVTVEPVRQLNALTLL---TPKRVLF---TQEALDRV--KDGTAG---NEAEA-----MS----P-----S------------------------IL---GRKIGMTQIF-LED-------GTAV--PVTVVQAGPCHVLQVR--SKDRDG-------YEA--VQ--MG--FED--KPRR----------L-A--KRS-ERGQP-AKADCEPQ-RFVREFR-------G-SE---A---N--VGDTLTV-E-QFNDVKKVDITGTSKGRGFAGVMKRHNFAG-QRATHGVK-KCH--RHAGGTGMSASP-RTFKGKRMAGQYGNAKVTTRNLEVVRV-DAE---------------NNLLMIRGAVPGP-NGGFVSIRQT--NK-VG-----------------------------------------------------MGIRIYKPTSAGRRNASVSDFKE-LTGYTPERSLLRPKTKTGGRNNQGKITSRHRGGGHKQKYRVIDFRR-VKDG-VVATVDSVQYDPNRTARIALLKYPDGEKHYVIAPSGVAAGDKLQNG-PDAPPVVGNCLPLKNIPLGTSVCCIEMRAGRGAVMCRSAGTQATLQAR-EADWAQLLLPSGEVRRVPSACRATIGQVGNSDHMNIVLGKAGRSRWL------GRRPHVRGTAMNPIDHPHGGGEGRTK-GGRHPVSPSGKSAK-GGRTRQKRKPSNSSIV--RR--R--KSRRYGQLK
Bacteria_Planctomycetes_Planctomycetia_Planctomycetales_Planctomycetaceae_Schlesneria_paludicola_DSM_18645 ---------------------------MSRSLKK-GPYIDAGLISKIEKLDAVRKKE-PIKTWARRSTISPEFVGHTFLVHNGKQHISVYVTEEMVGHKLGEFSLTRLFRGHG--N-K-GNK-------------------------------------------------------M---R--RRLVGVVASDRCDKTRRVEVRRVYRHAKYQKTVSGTTVCHAHDEN--NVSKIGDVVEIVESRPMSRLKRWCVVSVVTA-ANRP-VATEPVQ----------------------------------------MEAYDHSVLDQSAAEIVDTAKRTGAVVHGPVPLPTRIERYTVLRSPHID-KKSREQFEIRTHKRLIDIIQPTGKTVDALNKLSLPAGVDVKIKASAG--MADGVSDMITRIRNAIRNESAYVDV-LNSKLNRSILDAVAREGYIWSYEAP-AD-AP-R--ILRVAL--KY-AAD-G--GS--VV--RHLRRVSRPGCRVYSAVEELPQVLQGLGVCIVSTNRGIVSSREARQMRVGGEVLFVLW-MGQKVRPTGFRLGIVEEWRSRWYA-TKAEFGDLLIEDSKIRAFIKKRYEFAAIHKVEIERTR-DQVICHVHTARPGIIIGRKGQEVDRLKTELE-D--L-T-G------R---H-MDLKIVEIGQPFRSAMLVAEDIAQQLVKRGSFRKVIKRSLDQSME-AGVDGVKIELSGRLGGAEMSRTEKASRGSIPL--STLRKRIDYGLAVARTTMGTIGVKVWIDLGD-----------------------EEV---NDGSH-------------AQ------------AGQASQR-AKRAR-----KR-----------------------------------------------M----------R-------VRKGDLVVVVAGDD-ASVARKVLRV-LDGGERLLIEGVNRVYKHVKRGHPSSP-QGGRLSRELPISASNAMFFCSQCNKGVRVGTR-VSETTRERYC---KKCKASLKAGA-------------------------MM--SKLKYARIAPTKVHHVLDLVRGKTVDAGLDALRFI--------------------------PNRSARMVEKLIKSARANA-ED-RGE--RNVG-ALFVSTATAGSGPTLKRIQPHARGMGFMIKKRFTHITIGLE--S--------------------K-LA--------------------------------------------------MKS----QE-IAT-KQRRQF-RV----RNAL-----K-SAGRPRLSVFRSGKHIYAQVI--DDAAG-VTLASASTLEESL-R-G-KPG-SG-GNCTGAELIGREIASRALARGIKEVSYDRGPYRY--HGRLAKLAEAARAAG---------L-----------------EF-----------MALMPKRVKHRKEQ--RG--RVK--GNATRGATVAFGEWGLQTMDAGHIRGNTIEACRVAATQYVRGEGKLYIRIFPNKPMTARPLETRMGTGKGEPDHWVAVVRPGKVLFELAGVSQAAARECFARVAYKLPVRVRMVGRH------------------------------------------------------------------------------MPLIRRV-A----K-RGFSNQ-FA---Q-TAAE-INLKDLEA-A--F-EAG----S----VVDLVALRKHGLANK-IS----------VRILGDGELTKKLTVHAN-HFSRSAEEAIVAKGGRVEAVAQ---------------------------MIQMQTMVNVADNTGAKTARCIKVLG--SN--R-RYAGLGDIVVVAVQKSLPNGGVQHKAVVKGVVVRTRQPYRRADGSYIRFDANAIVLVD-ND-NNPRGTRIFGAVARELRDRRFMKIISLAAEVV-MSRIGKKPIPIPQGVNFGF-KDGVATVSKGNRTMTLSV-DDRIQVTIEDNTVIVG-RADDGRDSRALHGLTRSLLSNMVVGLVTPWEVKLEIVGVGYQAAL--KSGV--LSLQVGFAHSVDLKVPEGVLCEL--PD-NT--ISVKSADKHAAGQFAANIRAVRP-PEPYKGK---GIRYAGER-VRRKAGKAFGS---------M-----------SRLLDKYKTKVLPTLKQSLGRENVHSIPRILKVVVSMGLGKAL-ADRKRIEEAVDHLRTIVGQKPQVTKSRRAVSGFRLRENVDVGCKVTLRGARMYDFLDRLITLALPRVRDFRGVRSTGFDGNGNFSMGLNEQTVFPEIDPD-KVTYVQGMNIAIV-T----S-A-GD-------------DAEALQLLR-EIGIPFVKDQAI--------VVLMHTLPVYSQTGQSTG-EYSLDLAKIADRVNEVLLHEAVVMYQANLRVGTAKTKSRA-EVSGSGKKMYKQKGTGNARMGNKR---------TPVRRGGGHCFAKRP-KDWGYRMPAKSLRLATRMAILSKFV-D-----------D-EVTVV-DS-I-KMEA-PKTSAIHGMVKAL-G----F-------------AET------S----CMLAID--KHDPVVWKSCRNLPKFSVAPCDELNALSVL---GRKRFVI---TKAALDRL--LAR----------------MV----A-----G------------------------LL---GSKVGMTQIY-DAA-------GAEV--PVTVVKVGPCAVLQVR--TVAKDG-------YEA--VQ--LG--FGA--KPRR----------L-C--SRS-ESGHF----------RFVREFR--T--E-G-GA---Q-P-A--VGDVLTA-G-EFAEVAHVDVTGVSKGRGFAGVMKRHNFGG-VCASHGVK-KVH--RSGGSTGQSTDP-KVFKGTKMPGRYGGKRATVRRMKVVSV-DAD---------------RNLLLIRGAVPGF-SGGYVMVRPT--NC-Y------------------------------------------------------MGMRFYKPTSAGRRGGMVSDFKE-ITKKKPEKSLLEPVKKKGGRNFQGKITTRHRGGGHKRMYRLIDFRR-DKDE-CSALVTHIEYDPNRSSRIALLQYSDGEKRYIIAPEGLVAGVTVSSG-PDSEPKVGNTLPLNRIPTGTVIHNIELQPGKGAQLCRSAGTSAVFNAT-EGAWAQITLPSGEVRRVPASCRATIGRVGNSEHSSRVLAKAGRVRWM------GIRPYVRGSAMNPVAHPMGGGEGRRS-GGRHPVSPTGKLAK-GGRTRNPRKPTKNAII--RR--R--KSVRYGQLK
Bacteria_Planctomycetes_Planctomycetia_Planctomycetales_Planctomycetaceae_Singulisphaera_acidiphila_MOB10_DSM_18658 ---------------------------MGRSLKK-GPYVVERLLEKVYRADNNGSRE-PIKTWARACTIVPEFIGKNFAIHNGRNFIKLYVTEDMVGHKLGEFSPTRTFKGHG--G-K-STKG--AR-K----------------------M---S----QPTTPDAPSSAR----SR---R--TTEIGVVTSDKMNKTRRVEVEILFPHPKYGKLLRRRTICHAHDET--NVSHLGDVVEIMETRPLSKLKRWRIVRIVRQ-GAQQALAGEGEAAQKPA--AGIS------N----------------ERIRIRMEAYDHTILDQSAKDIVDTAKRTEAIVHGPIPLPTRIERYTVLRSPHID-KKSREQFEIRTHKRLIDIVQPTNKTIDALNKLSLPAGVDIKIKASPS-MMTDPIADMLTRIRNATRIERPLVEM-PTSKIRRGIAQVLKDEGYIWEFEEL-ET-LP-A-KTLRLHM--KY-GPN-G--ER--LI--TRIDRVSKPGCRVYRGYKDLRPVLGGMGIQILSTPNGVVSDRRARTEKVGGEVLALIH-MGQKTHPTGFRVGIMEDWRSRWYA-SKHEFSDLLVEDFKIRKFIKGKYSYAGIPKIEIERTR-DAVTVFLSTARPGIIIGRKGAEVDRLKDELQ-E--L-T-G------R---R-IEVKIVEVTRPEIDAQLISEDIAEQLQKRSSFRRTMKRALEQTMD-GGARGVKIQLSGRLGGSEMSRTESANLGSIPL--STLRAKIDYGFHEAKTAQGHIGIKVWVNQGDY----L----K-----------TEGG---TDGHD-------------AQ------------AGQVPKK-PKRPR-----KR-----------------------------------------------M----------Q-------IRKDDQVEVITGDD-KGKIAKVLRV-LPEKNKIVVEGVNRVWKHLKPS-AKNQ-QGGRLSKEMPIDASNVMLYCPSCKRGVRIGHRFAENGQKQRYC---KACSASLKPAHATA-----------------MSP--SV--AKHRFARISVRKLRPILDLVRGKYADDAMDTLKYL--------------------------PHRGARMIEQVLKSAMANA-ED-RGI--RNVG-DLVVVDARGDGGPMFKRLMPRARGMAYMIRRRSAHIEIGLA--D----------------------LAAV-TSDND------------------------------------------MNE--RKQV-QAR-RLRRQR-HV----RKRI-----FGTPERPRLAIFRSSKHIYAQVI--NDQDG-TTLASASTLDSEV-R-G-EQA-YG-GNKAAATAVGRKVAERAKQAGIDKICFDRRSYKY--HGRVQALADAAREAG---------L-----------------QF-----------MAMMPKRVKYRKSQ--KG--RVK--GNATRGNYVAFGEYGLQSLEPGKISAATIEAGRVVASQSVKGGGKLFIRIFPHKSVTSIPAETRMGKGKGEVEYWAAVVKPGTVLYEIGGVSEELARATLARVSHKLPVACRFVTRRPTL-----------MQ--LHDVDQGIHKHKKRKRIGRG--I-GSGH-GKTSGKGHKGHSSRQG-FKYNA-L--FEGGQMPLARRV-P----K-RGFVNGAFR---K-DYAI-LNLSAIEA-C--Y-EAG----A----VINEEVLRTRGLVKG--RH--DDG----VKILGEGELTKAFTVHAH-KFSESAVAKIVAAGGTAVVVQ----------------------------MIQMQTRLDVADNSGAKEVMCFKVLG--GSAYKRRTAGIGDIIIASVKKASPGGDVKAGDVVRCVIVRVRNSTRRIDGSYVRFDRNAVVLID-NE-KNPRGTRIFGAIARELRERQFMKIISLASEVV-MSRIGRKPVPVPANVKVSV-ADSTVNVEGPKGKLTFTY-RSEIEVKYDEKQILVT-RSDDERESRSLHGLTRSLVANMVQGVTDGYTRKLEIVGVGYQAQLK-KANT--VALQVGFANQIVLEAPAGVSVTI--PD-PT--IVITGSDKQAVGQFAAVVRKVRP-PEPYKGK---GIRYEGEV-VRRKAGKAFGSK--------M-----------ARLLEQYNTTIAPAIAEKFNLTNKMAIPKLEKVVINMGVGRAT-QDKALLDVAVDSLTRISGQKPLITKAKVSVSGFRLREGNEIGCKVTLRGKRMYEFLDRLISIALPRIRDFRGVNLNSFDGHGNYTLGLAEQVVFPEIDAD-RLQHTQGMDITIV-T----T-S-DN-------------DDQARELLR-AIGMPFR-------QPQ------MLTVPVYNPAGEKVG-EESIDPADFGGEVNKQLLHDVVVMHRANRRVGTVNTRGRA-DVAGSGKKLFRQKGTGNARAGSKR---------TNKRVGGGVAFARRN-RDYSYAMPKKAVRAAIRMALLSKFQ-D-----------G-QALII-DG-L-APTA-PKTKQVAQVLRAI-R----R-------------PDI-T-EAET----ILIGLP--THDPIFYQSARNIEGVQVSPVADFNTYDIL---KQRYLLL---TREALAAL--KDRVDK---RPAQAA----MR----V-----G------------------------LL---GRKVGMTQIY-EAD-------GTAV--PITVLECGPCTVLQVR--TEERDG-------YHA--VQ--LG--YAD--KKRK----------N-A--TQA-ARGH-----DAEPK-RYIRELR-----Q-D-GT---D-V-A--AGQTLTV-E-VFNEIGRVDVIGTSKGRGFSGVLKRHGFKG-LRATHGVK-RMH--RHPGSSGPSADP-HTRKGIKKPGQFGNARITVKNLKVVRV-DLT---------------NNLLLVRGAVPGP-NGGFLTIRQT--NK-V------------------------------------------------------MGIRYYKPTSPGRRNASVSDFSE-LTNKKPEKSLTEPLKKTGGRNNQGFITARHRGGGHKRMYRIIDFRRNDRDG-IPAQVTHIEYDPNRSARIALIVYPDGAKKYIIAPEGLKAGMTVNTG-PGAEPKVGNCLPLSKIPTGLSIHNLEMQPGGGAKLCRSAGVYATLTAR-EGTWAQITLPSGEVRRIPAACRATIGVVGNSDHMNIRLGKAGRKRWL------GRRPHVRGVAMNPVDHPMGGGEGRTS-GGRHPCSPTGKLAK-GGKTRRRRKPSNSAII--RR--R--RSVRYGQLK
Bacteria_Planctomycetes_Planctomycetia_Planctomycetales_Planctomycetaceae_Zavarzinella_formosa_DSM_19928 ---------------------------MSRSSKK-GPYVDAKVQKKVEKTLSTASRE-PIKTWARDCTITPEFVGLTFLVHNGKAHIKVYVTEDMVGHKLGEFSPTRTFRGHG--G-G-KKPA--PA-A------G-GK------------M---A--DATPNPAKEANTP------R---Q--RTLTGVVTRDSNAKTRRVDVQRLVKHPRYGKYLRERTICYVHDEA--NVSGMGDIVEIVESRPLSKTKRWTLKSVVRK-APAK-VAVAEVPKV-------MQ------S----------------ERIRIRMEGYDHESLDRTALEIVDTAKRTGAEVHGPIPLPTRIERYTVLRSPHID-RKSREQFEIRTHKRLIDILQPTVKTIEALNKLSLPPGVDIKIKVMAPM-MTDPVADMLTRIRNANSIERGAADM-KATNLKANIARVLKEEGFIADFQIT-TE--P-G-AVLRVFL--KY-GPE-G--EK--VI--RHISRSSRPGRRYYQGAKELKKILDGLGIAILSTSKGVMSNRQAKQVGVGGEVLCLVW-MGQKIRPTGFRTGIMIGWQSSWYA-NKNDFSELLVEDFNIRKFVKKKRPQIA--KIQIERTR-EKVIVTIHSAKIGVIIGKKGADIDKLTQLLQ-N--L-T-R------R---V-IEVKTIEVGRPETDPQIIASEIAEQLEKRSSFRRTMKQATEKAMG-AGAKGIKLQLSGRLGGAEMARCEKSMSGSVPL--STLRAKVDYGFFEATTPQGNIGIKVWINNGDY----T-----------------------EEAPD-------------AN------------QGAPARR-RRRAP-----RRDG--------RPN----------------------------------M----------H-------IRVNDTVEVISGGD-KGKRGKVLKV-DREEGKITVQGIGLVWRHLKAS--RTS-QGGRLSKEMPISISNVLLIDPTNNKPTRTGVRYTDDGTKELYA---KKSGTTIDPKYAKK------------------MA--TK--ATHRYGDMSARKVRPFAALIRGKSADEALELLKFV--------------------------PNRGARLVEQVLKSAIGNA-GD-RGE--REPE-ELLVSESRVDDGPMFKRIMPRARGTAYSILRRLCHVHVSLK--SEEE------TPNTTLVQPTTP-TAPA-AAQ--------------------------------------------MDA----QK-LRR-QVRRSS-RV----RAKI-----TGTAERPRLTVFRSSKHIYVQLI--DDMKG-VTLAAADTKAKDF-K-T-H-K-SG-SNIQAATDLGKILAETAKSKGITKVAFDRGHFKY--HGRLKALADAARANG---------L-----------------EF-----------MPQMPKRVKFRKVQ--RG--RVR--GVASRGNTVAFGEYGLQVLEGGWLSAEALEAGRVTVAQFMRGEGRLYIRVFPHKSITSIPAETRMGKGKGEPEYWAAVIKPGMILFEVGGLPEQSARDCLARVAYKMPFRCRFVKRQAS------------MD--LTTVHEGAQKRKLKRRVGRG--V-GSGQ-GKTAGRGHKGQYSSAG--ARLPIT--FIGGQTPLFRRI-P----K-RGFTNQ-FL---T-KFNV-VNIGDIDA-L--F-NEG----E----VVDADSLRKKGLAKK--S---LAG----VRILGQGEVTKKLVISAN-FFSASAKQKIEEKGGTITLIAPPKKPV--KMKRPAKVK-----------MIQMYTYVDVADNTGAKECMCIKVLG--GS--RRRTAGIGDVIVASVKKALPGGDVKPGEVVKGVVVRTTKALRRDDGTYVKFDHNAIVLID-NE-MNPRGTRIFGAVARELREK-FSKILSLAAEVV-MSRIGKQSIPVPGDVKINI-AGSKIVVEGKKDKLELSF-NPTI-VK-HDAKITVA-RPNDERTSRALHGLTRTLINNMVVGVTTGFTKKLKIEGLGYQARMD-K-KS--VVLSVGFANQITHTPPEGVTVEV--DK-ET-QIQVKGADKQKVGQFAAEIRASRK-PEPYKGK---GIRYENEV-IRRKEGKS-ASG-G------M-----------ARLAERYTKEIVPALGTKFSRKNVHSLPKITKIVLNMGVGKAL-QDKNRMTQAAEQLTSIAGQKCQITKSRMAVSGFRLRENSEIGCRVTLRGKRMYEFLDRLINVALPRIRDFRGINPKSFDGNGNYSMGVSEQLIFPEIDPD-KVNFTQGMDITIV-T----T-T-RN-------------DEEARELLK-LFGMPFREA--------------MVSVPVFNRQGVEVG-SVTVNAEDLGGKISPVLLHEAVLMYEANQRAGTHHTLRRG-EVAGSTKKLFRQKGTGNARAGTKR---------TNKRRGGGTAKGPKP-RDYSYALPKQALRAATKMAILAKIR-D-----------K-QAVIV-DD-F-GLAA-VKTKEMAGILAAL-K----L-------------RGV-E-KVST----CLIGTD--KIDSVVYKSARNMPGVTVMPASDLNAYEVL---RPKRLVL---TKAALEQL--TKAK---------------MP---------LG------------------------LL---GTKVGMTQVY-DEN-------GKVA--PVTVLQLGPCPVLQIR--TPERDG-------YHA--IQ--LG--FKD--KKSRA---------R-V--NKK-KRGQIPKKADVEPQ-RLIREFR-L---D-APPT---Q---E--VGAKITVAD-IF-TGKAVDVIGRTKGRGFAGVIKRWGFGG-LPAAHGAK-KVH--REVGSTSASNGSGRPKKGKKLPGRYGNEQVTIRNLDVISV-DLE---------------NNLILVRGAVPGF-NGAYVMVRPT--NK-K------------------------------------------------------MGIRKYKPTSAGRRSGSVSDFAE-CTVNKPEKSLLVRRKKKGGRNNQGIVTVRFRGGGHKQMLRLVDFKRNKKDG-VLANVLSIEYDPSRSARVALIEYADKEKAYILAPEGLQAGDVVASG-PDAEPRVGNCLPLGRIPLGLFIHNIELQPGRGGQICRSAGCSATLTNR-EGDWVQITLPSGEIRRVPVSCRASIGSISNPDHMNISIGKAGRKRWM------GRKPHQRGTSQNPVDHPMGGGEGRSK-GGRHPCSPSGVPAK-GGKTRQKRKPSSSAIM--RR--R--KPGKHQNTA
Bacteria_Plantomycetes_Phycisphaerae_uncultured_SG8_4 ---------------------------MGRSLKK-GPFVDEKLFIKVNRQNALGSRD-PIKTWSRRCTIVPEFVGFTFMVHNGKMFHKVFITEDMVGHKLGEFSPTRMFKGHS--S-K-KIR-----------------------------M---P--DS-----------------K---V--KTLTAAVVSKSGDKSVTVAIDYKVKHPKYGKYMRRRTKLAVHDEN--NQSGVGDVVEIAQCRPRSKRKSWRLVKVLQK-VEQA---------------MAAD------T----------------ERIRIKMESYDHRALDASAKEIVEHARKTNARVSGPVPLPTRIERYTVLRSPHID-KKSREQFELRTHKRLIDIHEANARTVEVLNRLVVPAGVFVRIKA---MSLSDPIADMLTRIRNAVRINKGQVNV-KASNICEGIAAVLKQEGYIEDFDRI-DD-GR-Q-GTLRITL--KY-DQN-G--RP--II--DKIRRTSKPGCRVYSPVDKLPRVLAGMGIAIISTSKGVMSDRSCRQANVGGEILCTVS-MGQKVSPIGFRTGITRGWQSTWFA-PKADYGYFLIEDQKIRRYVNRHMPKGAVAKTEIVRTR-NEVKVTLHSARPGVVIGPRGGEVDKLREELE-D--I-T-G------R---K-INVNVIEIKEPDLNATLVGEAIAEQLGKRASFRRTMKQFCEAAMN-AGAKGVKIICSGRLAGSEMSRKETQKLGSIPL--HTLDADVDYAVATARTTYGAIGVKVWIYRGKF----E----E-------------NN---DR----------------SQ------------RRRPPRR-VGPAR-----RDRGGAGVQAPASPPVEKTSEPN--------------------------MAF--------H-------VKKGDIVEIIAGDH-KGASGRVLRV-ISDKNCVVVQGHNLAKKHVRPS-RKNP-QGGRINVECPIHISNVLPVNPKSSHGSRVHYQLSADGSKRRLA----TDGTEIGIIRKAK---GAFDRQIKNWQKVEAND--TR--SSYRYAPMSARKARLVTQLIVGRSVQDALDIMKFT--------------------------SKRAASMVDKVLKSAVADA-DE-Q-Q--ADTD-RLYVSSARVDDAGVTKRFIAKDRGRAHPIQKKACHIHVTVT--Q----------------------A--------------------------------------------------MVKI----AKYGKA-AVRRKY-HV----RKKV-----FGTPDRPRLSVFRSNRHIYAQIV--DDTAG-ATLASASTRAKAL-R-G-QLS-NS-GDKKAAETIGEVIAKQALGVGIKCVCFDRNRYKF--HGRVKALAEAARKAG---------L-----------------AF-----------MAMMPKRVKHRKSQ--RG--KMK--GNASRCNFVAFGEYGLQALETSWITGRHIEAGRVAATHFLHREGKVYIRIFPHKPVSSKPLETRMGKGKGEPDFWVARVRPGQVCFEIGGVDEDVAKEALLRVAHKMPIKCRFVKRRHSL---------------------------------------------------------------------------MPLFRRL-P----K-RGFSNTKFA---T-RCEI-VNICQLER----F-EDG----A----TVSMEQLSDAGLIDS--VK---SR----VKILGKGDLTRRLQVTAH-KFSKSAEEKITASGGTASVI-----------------------------MIQQETMLDIADNSGVKSALCIKVLG--RGGGTRPVAGVGDIVCVAIKKSLPNCQLDDKKVHKCIIIRTKSPVKRSDGSYVRFDSNAAVMID-AD-GNPIGTRIFGAVARELREKNHMKIISLASEVV-MSRIGKKSIDIPAGVKVEL-KGLRVKVVGPLGQLEMDC-HRRIKIKIDEAKVLVE-NDRQDRQSKQLHGTMRALIANMVTGVSKGFERKLEIYGTGYNVKE--QGAK--LVFQIGFCHPVELVTPKGIKIEA--GR-GN-DVTLSSIDKRLLGQFAADIRRIRP-PEPYKGK---GIRYADEH-VRRKVGKA-ASGAA------M-----------VRLKDLYKSKVAPALKEEFGYTNPMAIPRMEKVVISMGVGKAV-QDKKYLESAKKDLTMIAGQMPAVCKAKKSVSNFKVREGQDTGLKVNLRGLRMYEFMDRLINLAIPRVRDFRGLNADSFDGRGNYSMGLTEQSVFPEINTA-KIEFQQGMNITFV-T----T-A-KT-------------DAEARKMLE-LFGMPFKQRQSQDV---------MINLAVYNVDGQEVD-SLKVDEAALGGSVRHPLLKQAIVMYHANKRVGTAATKSRS-MVVGSDRKLFRQKGTGNARVGNIR---------TGKRVGGGVTFAKTT-RDFRQRMPKKQRRLARDSAILAKLL-G-----------N-DVVVV-DG-L-KLQT-PRTKDFVGILNNL-K----I-------------DR-------S----CLVTIS--SEDANLVKSADNIPKVAVLPVSQLNAGDIC---NYRKMLF---TKEALLSV--LNK-QA---NENDGY-----M----A-----M------------------------LL---GKKVGMTQVY-NEA-------GELV--PVTVIQAGPCVVTQAK--TVETDG-------YNA--VQ--LG--FDE--VKPV----------R-R--KKP-AIGHA-EKASTTPK-RFVREMR-LA--A-D-AQ---Q-Y-A--AGDSLTV-S-VFAGDKFVDVVGTSKGKGFAGVMKRHGFGG-FPASHGTE-RKH--RAPGSIASHASDAGPKRGKRMPGHLGNVQVTAKNHELVSI-DEE---------------KNLLVVKGSVPGA-SGGYCIIRTA--QK-A------------------------------------------------------MGIRVYKPTSAGRRNSSVNDYAE-LTGSRPEKSLCKRIKKTGGRNHHGVTTTRFRGGGARKVYRIIDFKR-KKDG-VPAKVATVEYDPNRNCFISLLHYADGEKKYILAPLGIKAGDRVESG-PSCEPKIGNAMPLLAIPAGMEIHNIEMRAGQGGKLVRGAGNAARIMAK-EGDWVTIILPSGEMRMIRKECRATIGRLSNPDHQNVRIGKAGRKRHM------GRRPHVRGKAMNPVAHPMGGGEGRSN-GGRHPCSPTGVLAK-GGKTRNPRNTSNNRII--RR--R--KSKRQKQLA
Bacteria_Plantomycetes_Phycisphaerae_uncultured_SMTZ1_79 ---------------------------MGRSLKK-GPYVDEKLFIKVNKQTASGSRE-PVKTWARRCTIVPEFVGFTFLVHNGKIFHKVFVTEDMVGHKLGEFSPTRMFKGHS--S-K-KIK-----------------------------M---Q--DR-----------------K---L--KTLTGVVVSNSGNKSVKVAIDYKVRHPKYGKYIKRRTKIGVHDEH--NQSSVGDVIEIAECRPRSKTKNWRLVRVVEK-VGQA---------------MATE------T----------------ERIRIKMESYDPRALDASAKEIVEHARKTNAHVSGPVPLPTRVERYTVLRSPHID-KKSREQFELRTHKRLIDIHEANARTVEVLNRLVVPAGVFVRIKA---MSLSDPIADMLTRIRNATRINKGQVNV-KASNICEGIAAVLKKEGYIEDFDRI-DD-GK-Q-GILRIML--KY-DQD-G--RS--II--NEITRTSKPGRRVYSSVDKLPRVLAGMGIAIVSTSKGVMSDQSCRESNVGGEILCTVS-MGQKTSPIGFRTGITLGWQSTWYA-PKANYGEFLVEDQKIRRYVNRSMPKGAVAKTEIIRTR-NEVKVTLHSARPGVVIGPRGGEVDRLREELE-D--I-T-G------R---K-INVNVIEIKEPDLDATLVAEAIAEQLSKRASFRRTMKQYCEAAMN-AGAKGVKIICSGRLAGAEMARKETQKLGSIPL--HTLDANVDYAVATSRTTYGTIGIKVWIYKGKF----E----E-----------IGQN---RY----------------RR------------RRRPPRR-ISPAM-----RDKDAAQGGKTTAAQAEDRGESD--------------------------MAS--------H-------IKKGDTVEIIAGEH-KGATGRVLRV-LPGKNSVVVQGHNIAKKHVRPS-RKNP-QGGRINVEQPIHISNVLPVNPKSSKGSRVHYEVDADGSKKRVV----ADGVEIGVVRRAK---GGFDRQVKNWQKVEVND--VC--SSYRFAPISARKARLVTQLIVGRSVQDAMDILKFT--------------------------RKRAATMIDKVLRSAVADA-DE-Q-Q--ADVD-NLYVSCARVDDAGVTKRWVAKDRGRAHPIRKKACHIHITVT--Q----------------------A---------------------------------------------------MKS----DRITKA-ARRRKY-HV----RKKV-----SGTPDRPRLSVFRSNRHIYAQII--DDAAG-ATLASASTRTKGL-R-D-QLP-NA-GNRKAAEIVGEAVAKQALSVGIKCVCFDRNRYKF--HGRVRALAEAARKAG---------L-----------------VF-----------MAMMPKRVKYRKSQ--RG--KMK--GNASRCNFVAFGEYGLQALEGSWITARNIEAGRVAATHFLHREGKVYIRLFPHKPVSSKPLETRMGKGKGEAEFWVARVRPGQVCFEIGGVSEDVAKQALGRVAHKMPIRCRFVKRRHSL-----------ML--NHEITSVVGEHTRRRRIGRG--T-GSGH-GKTCGRGHKGGGSRAG-SISVS-L--YEGGQMPLFRRL-P----K-RGFSNRKFA---A-RCEI-VNVSQLER----F-EDG----T----LVGIEQLSGAGLIDN--MK---SK----VKILGKGDLTKKLQVTAH-KFSKTAEHKIAASGGTVKLI-----------------------------MIQQETMLDIADNSGVKSALCIKVLG--RGGGTRPVAGVGDVVCVAIKKSLPSCPLDDKKVHRCVVIRTKSPVKRPDGSYVRFDSNAAVMID-NE-GNPIGTRIFGAVARELREKNYMKIISLASEVV-MSRIGKKPIVVPRGVQVEL-KGLCVKVSGPLGQLQMEC-HPRIKARMDDEKIFVE-NERDDRRSKQLHGTVRALIANMVTGVSKGFEKKMEIYGTGYSIKE--QGGK--LILQVGFCHPVQRAIPKGVKIET--SR-GN-DVTLSAVDKGLLGQFAADIRKTRP-PEPYKGK---GIRYADER-VRRKVGKA-ASGAT------M-----------ARLQDLYKSKIIQELTKEFGYKNPMAVPQMKKIVVSMGTGRAT-QDKKFLELAKKDLTMITGQMPAVCKAKKSVSNFKVREGMETGLKVTVRGVRMYEFMDRLINLAIPRVRDFRGLNENSFDGRGNYSMGVVEQSVFPEINVA-KMEFQQGMNITFV-T----T-A-ET-------------DKEARKLLQ-LFGMPFRKRQA------------MIDLAVYNTDGQEVD-SLKVDEAALGGEVRYPLLKQAIVMYHANKRVGTAATKGRS-MAAGSGRKLFRQKGTGNARVGNIR---------TGKRVGGGVTFAKRL-RDFGKRMPKRQRRLARDSAILAKLL-S-----------N-NVVVV-DG-L-NFEK-PKTKDFAGVLNNL-K----I-------------ER-------S----CLVTIS--SANVNLYKSAKNIPKVAVMPVNELNAGEIC---SYRKMLF---TKEALLSV--LNR-QT---GKN--------M----A-----M------------------------LL---GKKVGMTQVY-DKS-------GKLV--PVTVLQAGPCTVMQVK--TAETDG-------YNA--VQ--LG--FNE--VRPL----------R-T--KKP-QLGHA-EKANTTPK-KFVKEMR-LP--D-D-AQ---Q-Y-G--TGDSVTV-T-VFAKDKSVDVVGTCKGKGFAGVMKRHGFGG-FPASHGTE-RKH--RAPGSISSFASDAGPKKGKRMAGHMGNRQVTTKNHELVAI-DEE---------------KNLLVVKGPVPGP-AGGYCIIRSA--QK-AQVT----------GERKLGK----------------------------------MGIRVYRPTSAGRRNSSVNDYTE-LTTAKPDKSLCRRINRNGGRNHHGVTTTRFRGGGARKIYRIIDFKR-NKDG-VPAKVATIEYDPNRNCFISLLHYADGEKRYILAPLGIKAGDSVESG-ASCEPKIGNAMPLAAIPAGLEIHNIEMRAGQGGKLVRGAGSAARIVAK-EGDWVTIVLPSGEMRMIRKECRATIGRLSNPDHQNVRIGKAGRKRHM------GRRPHVRGKAMNPVAHPMGGGEGRAN-GGRHPCSPTGVLAK-GGKTRNPRNPSNNRII--RR--R--KSKRQKQLA
Bacteria_Plantomycetes_Phycisphaerae_uncultured_SMTZ_30 ---------------------------MGRSLKK-GPYVDQKLLKKVFRQQENGDRT-PIKTWARRSTIVPEFVGHTFMVHNGKIFNKIYVTEDMVGHKLGEFSPTRIFKGHS--G-S-KAR-----------------------------M---E--KP-----------R----KP---L--TKYRGVVSRESGDQTIRVVLDYLTRHPKYGKILKRSTVAHVHDAD--KQAKVGDVVEICKCRPLSKTKNWRLIRVIES-K--------------------ME------T----------------ERIRIRMEAYDHRALDASAKEIVDHARRTNAQVSGPIPLPTRIERYTVLRSPHID-KKSREQFEIRTHKRLIDIFEANPRTVEALNRLVVPAGVFIKIRV----MHADPIADMLTRIRNAVHMEKPEVNV-QASKVCEGVARVLREQGYIEDYDRI-PT-CG-Q-DLLRLKL--RY-GPL-G--EK--VI--HEIKRCSKPARRVYCTVKDLPPVMGGLGVSIISTNKGVLSDQQCRLQNVGGELLCTVC-MGQKVSPIGFRTGITLGWKSRWFA-PKNAFGDFLVEDAQIRRYINRQPPYAAIAEVEIERTR-DDVRVVLHTARPGLVIGPKGAEVDKLREALE-D--L-I-D------R---K-VTINIMEIKQPDLNAQLVAEAISEQLKRRAAFRRAMKQHCEQTMA-VGAKGVKIIISGRLAGAEIARSERQTMGSIPL--HTLQADVDYGFAVSRTTYGVIGVKVWVYRGNF----E----Q-----------V------------------------------------------------------------EAAPSR--KSRR---------------------------------MAL--------H-------VKKGDLVEIIAGDD-KGERGKVLRV-DPVNRKVVVEGRNRAYRHVRPS-RRNP-QGGRLQVEQPLDISNVLPVNPKTDRATRVRFITDENGEKKRVA----LDGTPLDVIRHASMLSDLVV---------------WS--ASHRFAPIAPRKVRLIADLIRGRSVQDALDVLKFA--------------------------NKRAAVFVDKVLRSAIASA-DE-Q-E--ADIE-RLYVCQARVDYAGNTRRWRPKDRGRAVPWSRKACHIHVAVD--V-----------------------EK--------------------------------GF---------------MNK----QKFENK-RVKRKR-RV----RKKV-----FGGSDRPRLSVFRSLRHIYAQII--DDDNG-ITVISACTLNKDF-A-D-RGE-SG-GNVKAAALVGEDLARKALALGIRRVCFDRNGYKY--HGRIRALAEAARKTG---------L-----------------IF-----------MALMPKRVKWRKYQ--RG--RIK--GNATKGNYVAYGEYGIQSLEPGRITGQQIEAGRIAATHFLHRVGKVYIRIFPHRSVSSKPLETRMGKGKGEPDHWEAKVKPGTILYEVGGVPEDVARAALLRVAHKMPVRCRFVTRRHAG-----------MM--IHQITALAGRHKRRKRLGRG--P-GSGL-GKTCGRGHKGQMSRAG-SRPPF-T--KEGGQMPLFRRL-P----K-RGFNNANFA---C-RYSI-VNVSQLAK----F-EEG----S----RVDPLLLLQAGLIRN--AD---LR----VKILGDGELNRRLTVVAH-KFSRSAHQKITSAGGAAELAEEKK-------------------------MIQQETIIDIADNTGAKTALVVKVLG--GSTGTRRTAGVGDVVVVAIKKALPTLTLDDKKVHRVVIIRTSYPTRRPDGSYVRFDRNAGVLID-ND-GNPLGTRIFGAVARELREKNFMKIISLASEVV-MSRIGKKPVSVPQGVKVEL-DGAHLKVSSSAAALSVDL-RPEVKVEYDQAQIKVA-R-RETRLHRALHGTTRALIANMIHGVTQGFKKDLQIYGTGYNVKL--QGNN--FMVSVGFARPISLPLPEGIKIKT--PR-GN-DVSVVGADKCRVGQFAAAVRSLRP-PEPYLGK---GIRYANEH-VKHKAGKA-ASGT-------M-----------SRLEEIYQDKIIPGMMSEFKYSNKMQVPKIEKIVVSMGVGMAA-REKKLIEGAARDLAQITGQKPLICKAKKSVSNFKLRQGMDIGLKVTLRGRRMYEFLDRMISLAIPRVRDFRGLSPSAFDGHGNYNLGFTEQMVFPEINPD-QCEATQGMNVALV-T----S-A-KT-------------DDEGRRMLK-LFGMPLRDS--------------MLDIPVYDREGKQVD-RLQIDETLLGGRVRPALLKQALVMYHANRRQGSATTKSRG-MVSGSTRKIYRQKGTGRARMGTVR---------TVIRRGGGVAFAKMP-RDFRQRMPKKQRRLARNNAILAKMQ-S-----------D-NAIVI-DQ-L-NFDE-PRTAAFAHILNNL-K----I-------------DR-------S----CLVATE--KYNPMVYKSLRNIPRVDALEVAQLNAGDIL---QRQKLLF---TRAALEAL--INPLPQ---SEPADQNES-MA----Q-----A------------------------LL---GKKIGMTRMY-DEK-------GVIV--PVTVIRTGPCTVMQVK--TEQTDG-------YNA--LQ--LG--FED--VKRS----------R-R--KKP-QIGHA-QKAGAPVK-AFVREVS-L---Q-Q-QT---Q---K--IGDELTV-D-LFREIKFVDVLGTSKGKGFTGVVKRYGFKG-QPASHGVE-RKH--RSPGSISVVSGSTSIKKGKKMAGHVGHVRCSSRNHKVVAI-DRQ---------------NHLLVIKGSVAGP-PDSYVIVSKA--KT-KS-----------------------------------------------------MGIRNYKPTSPGRRYSSVNDFAE-VTRSRPEKSLIRRIKKNGGRNHSGKITARFRGGGARRIYRIIDFKR-NKDN-IPARVAAVEYDPNRSCCIALLHYADGEKRYILAPQGLTVGDTVENG-PRVEPKVGNCMPLAAIPTGLEIHNIEMKQGQGGKLVRSAGAVATLAAR-EGKWAHIIMPSGEIRMIPVACRATIGQLGNVDHQHVHIGKAGRKRHM------GRRPHVRGKAMNPVAHPLGGGEGRSN-GGRHPCSPTGVPAK-GGKTRNRRKNSNKRII--RR--R--KTARGIQVA
Bacteria_Plantomycetes_Phycisphaerae_uncultured_SMTZ_33 ---------------------------MGRSLKK-GPFVDEKLFRRVQRQKETGDRE-PVKTWARRCTIVPEFVGHSFLVHNGKTFQRVLVTEDMVGHKLGEFSPTRMFRGHT--V-F-KRTE----------------------------M---A--EGK--------PTK--AAPP---K--GVKLGVVDSLSGSKTVRVVVSDRARHRLYGKYLRRRSRLLVHDPK--QEAQLGDTVAVVQCRPVSKHKSWRLLRVVRR----------------------MV------Q----------------DRIRIRMEAYDHRALDSSAREIVEHAQRTGARVCGPIPLPTRIERYTVLRSPHVD-KKSRDQFEMRTHKRIIDIYEPTVRTIEALNRLVVPAGVFVKIKA---MGLSDPIADMLTRIRNAARNRRESVNV-RASGVCEGIAKVLQQEGYIQDCKRL-ED-GK-Q-GLLRIYL--RY-SPS-G--EQ--VI--MELKRVSRPGRRVYSGVEDLPRPLDGLGVAIVSTSRGVLSDRQCRRQRLGGEVLCTVC-MGQKVSPIGFRTGIRLDWKSRWFA-PKSNFGEFLVEDFRIRKFINRQPPYAAISSVEVERTR-EEVKVMVKTARPGLVIGPRGAEVEKLKEALE-S--L-T-N------R---R-VNVNVVEIGRPDLDAQLTAEAIAEQLKRRASFRRTIKQRAEAIMQ-AGAKGVKIQVSGRLGGAEMSRTVKQIMGSIPL--QTLDADVDYGFAPSFTTYGALGVKVWIHRGRY----E----A-----------PAPA---EA-RA-------------AS------------SARPPRA-RRAPG-----RGARQAAAARPREPQRPPPGEAK--------------------------MAR--------H-------VRKGDVVRVIAGDD-KGKTGEVLRV-DARAGKVLVQGVNRVYRHLRPS-RRHP-QGGRIQKEMPIDISNVLPMDPKTERPTRVGFRVNADGSRERIA---KKSGQSLGVVKKAP-----MA---------------WT--ATHRFARISPTKVRPVANMIRGRNVDEALNMLKFT--------------------------PNRAAYLVRKALSSALANA-DE-A-E--ADVE-LLYVERAFVDQAASIKRLREKDRGRAHPILKRNSHITIVVE--E-----------------------RR--------------------------------KAQ--------------MKR--LMED-MAR-REVRKR-RV----RRRL-----FGTADRPRLTVFRSNKNIYAQII--DDTAG-RTIVAASSMDKAV-R-G-ELT-YG-GNKAAAAVVGKKLAEIAIRAGIRKVVFDRNGYAY--HGRVKQLAAAAREGG---------L-----------------EF-----------MALMPKRVLHRKAQ--RG--RVR--GTASRGNTVAFGDFGLQSLELGWVTGQQIEAGRVSATHFLHREGRVYIRIFPDKPVSAKPLETRMGKGKGEPEIWIACVKPGTMMFEVGGIEEDTAKAALRLVAHKMPVRCRLVARRHGR---------------------------------------------------------------------------------------------------------------------------------------------------------------------------------------------------------------------------------------MIQQQTRLDIADNTGAREAMCIKVLG--GSTGTRRTATVGDVIVCTVKKAIPGGQVKQGEIVRCVVVRTAFPVRRMDGSYVRFDRSAAVIID-NE-GNPRGTRIFGAVARELREKNFMKIISLAAEVV-MSRIGQKPIPVPEKVKVAI-QGRAVTVEGPKGSLSWTP-RPEVSVAYDPHVITVS-RKNDERLPRQLHGTTRTLIANMIEGCLNGYRRELEVHGVGYGVQV--RGSQ--LLLNVGFANPRTFEIPAGVQVEV--QA-AG-RFSVAGPDKHAVGEFAARVRKARP-PEPYKGK---GVRYAGEY-VRRKVGKAFAGTGTV---M-V-----------ARLVERYRNEVAPTLAREFDLKNRLGVPRLEKIVVSMGLGKVM-NEEGRLEAAAAELARITGQQPVVTRARKSISNFKLRTGMKVGLMVTLRGQRMYEFLDRLIALAIPRVKDFRGLPPSGFDGRGNYNMGLSEQTVFPEIDPG-KVQFTQGMNVAIV-T----T-A-RT-------------DEQARRLLA-LLGMPFRS---------------VLKVPVYNTEGRKVE-TLEIDEGRFGTKVNTALLKQAIVAYHANKRRGTAATRGRS-QKEGSTRKLYRQKGTGYARRGPIR---------TNIMRGGGAAFAKTP-RSFRQDLPRKMRQKALDSAILAKIL-G-----------R-NLVVV-EG-L-ELTE-PKTKFVAHALAKL-D----I-------------NR-------S----CLVTLH--QDDRALFKSARNIPDVTVRAAAELNAYDVA---TRQKMLV---TRKAMDVL--LRK-A--------------MY----P-----A------------------------LI---GKKVGMTQVF-DEG-------GALH--PVTVVQAGPCVVLQVK--NARIDG-------YEA--VQ--IG--YED--MRDQ----------R-A--TRP-AIGHA-AAARTRPK-KVIREVR-L---A-E-PQ---Q-V-Q--VGQTWTV-E-LFKDVHFVDVTGDTKGKGFAGVMKRHGFGG-QPASHGTE-RKH--RSPGSIASHGTDRNIKKGKRMPGHMGAVRRTSRNHRLVGV-DAE---------------NGLLLIKGSLPGP-NGGVLFIRRS--RT-AKAE----------RA---------------------------------------MAIRVYKPTSAGRRKASVNLREE-LTGRPPEKSLLRTVRKRGGRNSQGVTTVRFRGGGHKRRYRLIDFKR-DKDG-IEGTVATIEYDPNRSCHIALVIYADGEKRYILAPVGLQVGQKVYSG-EDAGPRLGNSLPLARIPTGLEVHNIEMELGAGGRLVRSAGGVARLMAK-EGRHATIVLPSGESRLVDVRCRATVGQLGNLDHANVRIGKAGRKRHM------GRRPHVRCTAQNPVSHPMGGGEGRRH-GGRHPCSPTGRLAK-GGRTRKRRKASSKLIL--RR--R--RVVRYGEVS
Bacteria_Proteobacteria_deltaepsilon_subdivisions_Deltaproteobacteria_Myxococcales_Cystobacterineae_Myxococcaceae_Anaeromyxobacter_dehalogenans_2CP_C ---------------------------MARSIKK-GPFADKHLTKKVEDANKGNKKS-VIKTWSRRSTILPDFVGHTFAVHNGRKFVPVFVTENMVGHKLGEFAPTRTFHGHS--A---EKKA--AA-A------G-PAKK---------ME-------------------R-----G--NR--KSRIGVVVSNKMTKTVVVKVERRVADPKYGKIVTKAEKYKAHDED--QACQIGDRVRIVETRPISKDKRWRVAETIEKA---------------------MA------T----------------QKIRIRLKAYDYKLLDQSAGEIVETAKRTGAKVAGPIPLPTRINKFTVLRSPHVD-KKSREQFEIRTHKRLLDILEPTPQTLDALMKLDLSAGVDVEIK-----MFTDPIGDMLTRIRNASSARHEKCLV-PASRLKVRIAEVLREEGFIKDFVLH-ED-GV-Q-GAITIVL--KY-SAD-R--EP--AI--SDIKRVSKPGLRRYVATDSIPRVLNGMGIAILSTSKGVMVDREARKQKVGGELICTVW-MGQKVHPIGFRLGVIRSWDSKWYE-EK-NYAKWLHEDIKLREFVKEKLGQAGISRIEIERAA-NKVKINVHTARPGIVIGKRGAGIETIKKDLQ-G--L-T-D------N---E-VYLNVVEVRKAETDAQLVAENIATQLERRIAFRRAMKKSVQTALK-FGAKGIRVACSGRLGGSEMARYEWYREGRVPL--HTLRADIDYGFAEAKTTYGKIGCKVWIMRGEV-L----------P---------QS-----A--G-A-----------RA-------------PR--TT--GG-----------ARP-----------------------------------------------------M-----AEIRKGDTVKVIAGKE-KGKTGRVLEV-LREDGRVRVEKLMTVKRHQKKS-QANP-EGGILELPGTIAISSVMVVGKD-DKPVRREIGR-ELGEKARLQ---KRKAAAK-------MAE---P------------P--AR--ARLSYLRVAPRKVRIVADEVRGMKVGDALAMLKYT--------------------------PQSAAKPLAKLLRSAVANA-EQ-GGGR-VDVD-ALFVKTLTVDQGPKMRRFMARAMGRAFRVEKKTSHVYVELG--TAAR------G---------------------------------------------------------------------MAKH-VTT-REKRRA-RI----RRKI-----SGTELRPRLTIYKSLKHMYAQLV--DDVAG-KTLVSVATTSKAL-K-G-ELG-DE-DKTGAAKKVGEALAKAAKAKGIEQVVFDRNGFDY--HGRVEAVAAAAREAG---------L-----------------KF------------MLQPARTKYRKMQ--KG--RMR--GKAYRGSDLAQGEYGLQATECGRLTSRQIEAARVAITRYVKRGGKLWIRVFPDKPITKKPAETRMGTGKGNVEFYVAVVKPGRVLYELAGVDDASAKKAFHLAAHKLPVATKLVKR-GETL----------MS--LNQLKAPRGANRAKKRVGRG--Q-GSGL-GKTAGRGGKGQKARSGNM-HFE-G--FEGGQMPLQRRL-P----KF-GFHNI-FR---R-ELEE-VKVGDLQG----L---S----G----VVDPAALKSAGLVRR--D--------G-VVVLAGGELSSALTVKVH-RVTAGARAAIEKAGGKVELIPAPQTMHAAKKA--AAQAK----------MIQQQTMLDVADNSGAKRVMCIKVLG--GT--RRKYASIGDVIVVSIKEAIPQAKVKKGEVARAVIVRTAREVKRPDGSYIRFDGNSAVLIN-KD-LEPIGTRIFGPVARELRARKFMKIISLAPEVL-MSRVGKMPVKIPEKVKVSV-DGNVVKVEGPKGKMHFPT-NPLVSVQVDKGEVKVA-RQDESHVAKGLHGLTRTLVKNALEGVVKGYEKGLEINGVGFKAEV--KGKE--IHFTLGFSHPVVFKLPEGVTAEV--DA-KT-KLTIRSVDKHLLGLTAAKVRDLRP-PEPYKGK---GIKYADET-IRRKEGKT-GAA--------M----------AARLKERYDKQLRAELMKELGFANPMQAPRLEKIVVNMGLGEAI-NNGKIIDASVEQLAAITGQKPVVTRARKSIANFKLRQGQSIGAMVTLRGDRMYEFFDRLVSIALPRVRDFKGVSPKAFDGKGNYTLGVREQIIFPEINYD-KVEKIKGLNITVV-T----T-A-RN-------------DEEGRALLR-HLGMPFRQ----------M-----AKFDVYDLSKKKVG-ELDLADAVFAGEVNEHLFYEVVKAKLASDRSGTHAVKNRS-LVSGGGKKPWKQKHTGRARQGSTR---------ASQWVGGGKAMGPKP-RDYSYDVPKKVRKAALRSALALRSK-D-----------Q-KLVIV-QE-W-K-PEGPKTAAAAKVLAAL-G----A---------------K------K----ALVV-D--DANLALARSVRNLAGSDFLAVEGLNVYDIL---RHDALVL---TADTAKKL--EASLS--------------MS----T-----G------------------------LL---AKKVGMTQIF-TPE-------GDCV--PVTVLEAGPCTVVRRK--TAEKDG-------YDA--VV--IG--FGV--VDEKH--------HR-L--SKP-EVG-F-KKAG-TPIFRHVKEIR-V---K-D-AKL-GD-L-K--AGDVLTV-DKVFKANQRIDVAGVTKGRGFTGVMKRWNMKG-ARSSTAHE---HH-RHVGAIGQRKTPGKVWKGKHLPGHYGVDNITIQNLTVVGI-EPE---------------QNVLLVSGAVPGH-ADGLLFVNTA--AK-GQP----IKQKQ--EVRER--------------AKPKV-----------------MALKEYKPTSPARRHMTVADFAE-ITKAKPEKRLTKPVRKSGGRNAHGKVTTRHIGGGHKRRYRVIDWRR-DKDG-VPAKVAAIEYDPNRTARIALLHYLDGEKRYILAPVGVAVGDTLVSG--DVDIRPGNALPVRTIPLGTVIHNVETAPGSGAKMIRTAGSFGQLMAK-EGGYAQIRLPSGEVRKVLQDCKATIGQLGNVESSSVRVGKAGKSRWL------GIRPTVRGLAMNPVDHPHGGGEGKSGQGNPHPVSPWGQKTK-GLKTRNNRR-TDKFIV--TR--R--RPGVRNTQR
Candidatus_Adlerbacteria_bacterium_RIFCSPHIGHO2_01_FULL_54_23 ---------------------------MSRSLSK-GPYVDGKLLKKVGGK-KPDD-AGVIKTWARRSMIPPEFVGFKFGVYNGRQHIEVLVTEDMVGHRLGEFSPTKKFLRHG--G-KI-QKELEQK-QKEAEIAAAQAAKT-ASDAAKK-M---E----T--------------------K-LKEFKGVVVSDKMQSTAVVAVSRYVKHPKYKKYMKKTTRLMAHNAG--GRAKVGDKVTVRSCRPLSKTKHFEI--V-FE-Q*-------------------MAAT-----KV-KKT---RK--AAPQRLRIKVRAYEHKVLDASVKQILDTALRYDAKVAGPIPLPTEIKKYTVNRSTFIY-KDAREQFEMRVHKRIIDILDPSPKVIEALTNLSLPSGVTIEVKML*-M-VNDPISDLLIRLQNASRAGKTHVGI-PHSRMKISIAKILKREGYLAGADK--K------NNTLTLSL--LY-K-N-G--RS--AI--SGVKRISKLSRRIYLGVRDLRPVKRGYGTLVLSTPEGVMTGKEARQKRTGGEALFEIW*MSKVVNPFSHRLGILRDWRHRWFA-TGRGYQDNLKADILLREFLQKELRGMYIGGIELERSR-GALRVIIKTSRPGLIIGRSGEGSMKLKNSIM-RF-L-Q-K-RG-LNV-P-E-LRLDVEEIRSPESSAAIVAYMVAEGLEKRLPFRRVLKQTVEKVMANRDVKGVRVGISGMLGGGSMSRTEHLKKGRIPL--QTLRADVDYARERANLPLGVIGIKVWIYKGDV-F----------------A--DKG----KG----------------SK-----------------*--------------------------------------------------MNM------K-L----------H-------VKKGDTVTVITGND-KGKSGKILRV-FPKDNLVLVEGVGMRKKHAKPR-RAGQ-RGQIVEVHHPIQASNV----KAKK*---------------------------------------------------------ST--AKLKNYRQAPRKVRLIADTVRGKRADRALGLLSLL--------------------------PKRGAESMAKLIRSAVANA-N-------MPAS-DLYISKIEVGGGVVFKRLMPRARGRGSQIRKKASHITLSLS--KK----------------SDPK-SQK-------HE--QGS*----------------------------------MDK-AI-SK-TIG-RQRRHG-RI----RARV-----FGTALRPRLCVYKSNRYLEAQII--DDDAG-KTLASG--------------------KMADAAGLGKEIAARAMAAGIERVVFDRGGFRY--AGSIQKLADAARESG---------L-----------------KF*-----------MLFPKKVKFRKWHTMRRNPK-K--AVATRGVAVSFGSHGLKAITHARVRARQIESARKVIARNLGKTGKQWVRIFPDHPYTQKPPEVKLGKGKGDPVGYEVEIWPGRILFEVDGVPDGQAIETLIKAGKKLPLKVAVVSRR-*------------MQ--LHELKPKT-GRKTSKRIGRG--R--ASGKGKTSGRGTKGQKARAG-HHIRP-D--VRE--K-I-KKL-P----KLRGY--R-VRR---KAAAV-VNVGVLEK-F--F-DSG----A----AVSPKILAERGLIRA------RKGSVPAVKILGDGDITKNLSVS-DCAVSPKARAKIEKAGGSIR*------------------------------MIQDRSLVNITDNSGAKIGRIFKIPG--SS--KKRYAEIGEVVILSVQTAEPRKQIKKKDILRAVVVRQRKPFRRRDGSYVRFDDNAVVIIEKNP-KEPRAGRIFGPIPRELQELGYQTIISRAPEVV*MSRLAKRPIAIPPKTEVSV-SGNSFSVKGPKGTLARPM-HRAIAVKVTP--VQVTAM-SKSIEARAALGTCAAHVRNMIRGVTEGFQKKLLIEGVGYKWDV--QGKI--LNLSLGFSHPVKLSIPDGLAVMA--EK--N-TLAISGADKETVGQFAANVRALKK-PEPYKGK---GIRYEGEV-VRRKQGKK-AA*--------M-----------ELIQQK-QKKAFEALKKGFEWKNAMQTPRIERVVVSAGIGKFM-KDKKKTELIADRLAKITGQKAVPRGAKKSIASYKTRTGDTVGYQITLRGKRMQDFLNRLIHIALPRTKDFKGLRSAGIDEMGNYTLGMREHAVFPETSDE-ELKDVFGIGVTVV-T----S-A-KD-------------KKIAKAYLQ-HLGFPFKKDVSQK*----------MEAKVYNMQGKEAG-KIELPENIFGLKWNADLIHQVITSMQSNARAGTAHTKGRG-EVRGGGRKPWRQKGTGRARHGSRR---------SPIWRGGGVAHGPRAEKDYSKKISRSMRRKALFVALSRKFK-D-----------G-EIVFM-DS-L-S-FKVPKAKQALAFLSALKI-----------------SRKR-N----A----ALVALP--AAHMPTARSFSNFGNVAVEDVRNLNPVSVF---SKKQLII-ADPKIAIDIF--SKKI*--------------MK--F--------------------------------IL---GKKDKMLTVF-TED-------GRAR--AATVVIAEPAVVTQVK--TVEKDG-------YRA--AQ--IG--SGS--TKES----------R-V--NKA-QLGHA--K-ALRH-FREIRP-------R---GEA-P----E--VGSAIDV-S-VFSPGDTVEISAISKGKGFQGVVKRHGFHG-GPRSHGQK---HSEREPGAIG-SGGRARVAKGIRMAGRMGAERVTVRNLSVLQV-HPE---------------TNEMVISGAIPGR-RGTLVEIK-G---*----------------------------------------------------------MKTYKPYTKSRRHFSTTTFKGKLTAQEPYKPLTAGRKRHVGRSN-GRISVRHKGGGHKRLFRDIDFSY-QKR--VPARVETVEYDPNRSGFIGLLLYRDGERRYALLPQSVKAGDAIETT-ESAPVSPGNRLPLKGIPIGAFVYNVELKPGQGGKMGRAAGANIEVLAR-DVGYVDLKMPSSEVRKVLETCWATVGQVSNEEHHLVKIGKAGRSRWM------GVRPTVRGSAMNPVDHPYGGGEGRSGRGLRRAKTLWGKPAGKGQKTRRPKKYSNYLIV--SR--R--KVGKRKKS*
Candidatus_Adlerbacteria_bacterium_RIFCSPHIGHO2_02_FULL_52_17 ---------------------------MSRSLKK-GPYVDENLLKKIAGK-KP--GSLTVKTWARRSQISPEMVGFTFGVYNGKQHLDVLVSEDMVGHHLGEFSPTKKFVRHG--G-KM-QKEMETK-AKEAEIAAAQAAKTAKTPPAK*-M---E--QKT----------------I---H-RKELKGTVVSAKMVDTAVVSVSRYVKHPKYKKYIKRTRRYLAHNPG--NRANEGDVVTIRSCRPLSKNKSFEI--V-FS-*--------------------MAEV---TIKE-KKA---KKKAA--QRLRIKVRAYEHKVLDASVKQILDTALRYDAKVAGPIPLPTEIKKYTVNRSTFVY-KNAREQFEMRVHKRLIDILDPSPKVIDALTNLSLPSGVTIDVKMA*-M-VTDPIADFLTRLQNAFKADKESVEI-LNSAITRAIADVLLREGYIGESSK--D--KK--GSTFTVAL--SY-K-S-G--RP--TI--VGAKRISKPSRRVYLGVRDIKPVKSGHGLLVLSTPDGIMTGKEARQKHTGGEVLFEIW*MSKVVNPYAHRLGILRDWRHRWFA-TGRKYQQYLKEDILLREFLLKELRSMYIGGLEMERGE-NTLRVIIKTSRPGLIIGRSGEGSTRLRNLIV-AF-L-R-K-NG-DEV-P-E-LKLDIEEIRNPEGNAAIVAYMVAEGLEKRLPFRRVLKQTIEKVMANRDVKGVRIGVAGMLGAGSMSRTEELKKGQIPL--QTLRSDIDYARERANLPLGVIGIKVWIYHGAV-F----------------S--EKG----KD----------------KK-----------------DA--*-----------------------------------------------MK------Q------------H-------VKKGDAVYVLTGNE-KGKTGKVLHV-FPKLDMVLVEGVGMRKKHQKPR-REGQ-KGQIIDKHFPIHISNVAPV-RSGKKK*-------------------------------------------------------ST--AKLKNYRQSPRKVRLVADLIRGRSVDRSLALLSTL--------------------------PKRASEPVAKLLRAAVSNT-KG------VSQS-DLFVSRIEVNGGIVFKRTMPRARGRGALIRKKTSHITLVLS--KK----------------EVKK-TATK-KSF-NSD--QDK*---------------------------------MTES-AK-IK-QIV-RARRHA-RI----RARV-----SGSAARPRFTVYKSNRYLHAQII--DDVQG-KTLVSGSTKT--IAA-----G--K-KKMDAANLLGTTLAKKALAAGITAVVFDRGGFRY--TGRVAMLAESARKAG---------L-----------------IF*-----------MLFPKKVKFRKWHTMRRNTK-R--GIAVRGVSVAFGSHGLKATTHARVRSNQLESARKVVVRSLGKTGKMWLRVFPDKPFTQKPPEVKLGKGKGDPVGYEVEVWPGRVLFEVDGVSDSIAIESLTKAGKKLPLKTKVVARS-H*-----------MQ--LNTLQRVS-ARTYEKRVGRG------GKRGKTSGRGTKGQKARAG-HRIMP-A--IRE--V-L-KKL-P----KRRGYFKS-IQD----KPNV-VNVAVLER-Y--F-SAG----D----TIDMAVLAERGLVRS------NAR---TVKVLGDGALTKKLSIS-GCSVSAAARAKIEQAGGSVQ*------------------------------MIQPRSLVTIADNSGAKIGRIFKVLG--SS--HKRYAQIGELVVLSVQTAEPRKQVKKKDILRAVVVRQRHPFRRKDGSYLRFDDNAVVIIEKSA-KEPKAGRIFGPIPRELQVLGYRTIISKAPEVV*MSRLAKQPIAIPAKTEVSV-SGGMVSVKGPKGTLTRKT-HRLVTIAVGN--VQVSST-NFSKEGRSLLGSYASHVRNMVEGVSRGFTKRLSIEGVGFKWDV--SGKT--LNLSLGFSHPVKLPIPEGLTVTA--EK--G-ALVVSGFDKELVGQFAANVRALKX-XXXXXXK---GIRYEGEV-VRRKQGKK-AA*--------MS---------SSLIQKQ-QKTAFDILKKGVGLVNRMQTPRIEKVVISVGVGKMA-KEKGRMDLVVDRLGKITGQKPVARGAKKSIATYKTRLGDTVGYQVTMRGVRAEDFLNRLIHIALPRTKDFKGVSLGALDLMGNYTLGIKEHSVFAETSDE-ELKDVFGMAVTIV-T----T-A-KD-------------KKVAEAYLR-HLGLPFKKA*--------MAKEKSMEAKVYSIDGKEAG-KITLPEELFNLPWNADLVHQVVTSMQANARNPVAHAKTRG-EVRGGGKKPWQQKGTGRARHGSTR---------SPIWKGGGVTHGPRKDKSYAKKINRKQKQKALLVTLSRKYK-D-----------G-EVIFI-NS-L-P-IKEPKAKVAKEFISNMAQ----L------YSG-M-SKAK-N----A----ALIALP--RADHAVIKSFRNFGNVSLAEARNLNPVSVL---SAKYLLM-VEPAEVFKTL--MEKKVVTR-QSK---KTL-------------------------------------------------------------------------------------------------------------------------------------------------------------------------------------------------------------------------------------------------------------------------------------------------------------------------------------------------------------------------------------------------MKHYRPYTKSRRHLTTISYRQELTANKPHKALILGGKRRAGRNSAGRITMRHQGGGHKRLLRDVDFSY-NKV--VPARVETIEYDPHRSGFIGLLLYHDGERRYALLPQGVVVGDEIQAG-EKAIVRPGNRMALKDMPIGAFVYNVEIKPGQGGRLGRSAGTHIEVVAR-DQGYVDIKMPSSEVRKVLENCWATIGEVSNPESKLVNVGKAGRSRWL------GIRPTVRGSAMNPVDHPYGGGEGRQGRGLRRAKSKWGKGTGKGQKTRTPKKYSNYLIV--SR--R--KVGKKRKQT
Candidatus_Adlerbacteria_bacterium_RIFCSPHIGHO2_12_FULL_53_18 ---------------------------MSRSLKK-GPYVDAKLLKKIEGK-RPVE-TGVITTWARRSQIAPEMVGFKFGVHNGKTHIEVLVTEDMVGHRLGEFSPTKKFVRHG--G-KM-QKEMETK-AKEAEIAAAQAAKA-ATDASAG-M---E--PKAQ--------EI----QK---H-KKTLRGIVVSDKMIDTAVVAVNRYVKHPKYKKYMKITKKYHAHNPG--NRAKAGESVVIRSCRPFSKTKSFEI--V-FA-SLDSARD---K*---------MAEAVE-KKTK-AKT---RK--AAVQRLRIKVRAYEHKVLDASVKQILDTALRYDAKVAGPIPLPTEIKKYTVNRSTFIY-KDAREQFEMRVHKRVIDILDPSPKVIEALTNLSLPSGVTIDVKMA*-M-VTDPIADFLVRVRNAGLAGKEAVVI-PASKMTNALATLLEKEGYVAGVSK--K---K--GSPITVTL--AY-K-N-G--RP--VI--SGSKRISKPSRRMYMGVREVRPVKRGYGLLVLSTPAGVMTGKEAREKRVGGEVLFEIW*MSKVVHPFAHRLGILRDWRHRWFA-VGPKYQAYLRGDILLREYLLKELRGMYIGGLEIERNE-KTLRVIIKTSRPGIIIGRSGEGSTKLKNSIA-AF-L-H-K-IK-APV-P-D-IKLDIEEIRNPESNAAIVAYMVAEGLEKRLPFRRVLKQTIEKVMANREVKGVRIGLAGMLGGGSMSRREELKKGQIPL--QTFRSDIDYARERANLPLGVIGVKVWIYKGQV-F----------------D--EKD----KA----------------KE-----------------NK--*-----------------------------------------------MN------T-L----------H-------IKKGDTVVVLSGVE-KGKTGKVMEA-YPKLGLVLVEGVGMKKKHQRAR-RERQ-KGQIIDKHMPIRASKVMNVERAKKRKN*------------------------------------------------------AT--AKLTNYRQSPRKVRLIADLIRGKSVERAIALLANL--------------------------PKRGAEPMQKLVKSAVANA-K-------APAS-ELYISGIQVNGGLVFKRQMPRARGRASLIRKKTSIITLALE--QK----------------APTP-RKT-------SG--QEK*----------------------------------MEK-AQ-TK-RIG-RKSRHA-RI----RAKV-----SGVSTRPRLAVYKSNRYLHAQII--DDTVS-KTLVSGSTKE--ITG----------KKMDAAKKLGAELAKRAKAAGIERVVFDRGGFRY--TGRVAALAAAAREAG---------L-----------------TL*-----------MLFPKKVKFRKWHTMRRNPK-R--AVASRGITVAFGSHGLKAMTHGRVRSNQLESARKVVVRSLGKTGKMWLRVFPDKPFTQKPPEVKLGKGKGDPQGYEVEVWPGRILFEVDGVADVTATETLTKAGKKLPLKTKVVARH-*------------MQ--LNELQRKT-KNRKQKRVGRG------SGKGKTSGRGTKGQKARAG-HKMMP-A--IRE--V-L-KKL-P----KRRGYFKS-IQD----KPAV-INLSALER-L--F-APG----D----TVNPKTLAERGL-KT------QGR---TIKVLGDGELAKKLTVS-GLKVSGTARTKIEKAGGSVA*------------------------------MIQPQSLVVIADNSGAKIGRVFKVLG--SS--HKRYARIGEVVVLSVQTAEPRKQVKKKDILRAVVVRQRQPLRRKDGSYIRFDENAVVIIEKNP-KEPRAGRIFGPIPRELQELGYQTIISRAPEVV*MSRLAKRPIAIPANTLVAV-KNGGIEVKGPKATLTRTG-HRLISIEVGK--VQVAPK-ADTIEARAALGTYASHIRNMIEGVNTGFTKKLLIEGVGFKWDV--QGKT--LNLSLGFSHPVKMAIPEGLTVTV--EK--G-VLSIAGPDKEMVGQFSANIRAQKK-PEPYKGK---GIRYEGEI-IRRKQGKK-AV*--------MA---------TNLLQDQ-QKTTFKDLKDTFGWQNVMQAPRIEKVVISVGVGKMG-KEKGKLELVADRLSKITGQKAAARGAKKAIATYKTRIGDRIGYQITLRGKRAEDFLNRLVHIALPRTKDFRGVSPGSIDEMGNYTLGIKENTVFPETSDE-ELKDVFGMAVTIV-T----T-A-KN-------------KKEAQAYLT-HLGFPFKKDVSQK*----METTKGMESKVYNIQGKEAG-KVTLPENVFGLPWNADLVHQVVTSMQANARQPWAHTKTRG-EVRGGGRKPWQQKGTGRARHGSSR---------SPIWVGGGVTHGPRKDKSYAKTITQQMRQKALLVTLSRKYK-D-----------G-EIIFV-DT-L-E-MKEPKAKVAKGVISALAH----E------FSG-F-GKQK-N----A----ALIALP--AAHKPTMKSFGNFGNVEVIEVRNLNPVSVM---SAKYLVI-ADPKAALETL--GKKRVALR-KSQ-------MK--F--------------------------------IL---GTKGKMLTVF-TDE-------GRAF--AATIVNAAPNIVTQLK--TPEKDS-------YTA--VQ--IG--AGE--TKEK----------R-V--NKA-QLGHA--K-ALKH-FRELRP-------R-D-GNL-PEGI-E--LGAAIDV-S-VFVVGEKVEVSAISKGRGFQGVVKRHGFHG-GPRSHGQK---HSERSPGSIG-SGGRARVAKGMRMAGRMGSDRVTVRNLAVLQV-LPE---------------TNELVIAGAIPGR-KGTLVEIK-G---M-ESR-*----------------------------------------------------MKHYRPYTKSRRHMTTITFKGKITTNEPHKALVSGGKRGVGRNKDGRITVRHKGGGHKRLFRDVDFDY-KKL--VPAVVETVEYDPNRSGFIGLLLYKDGERRYALLPQSVKVGDTITTA-ENAPATPGNRLPLKNIPIGAFTYNVEVKPGNGGKLGRAAGTHIEVIAR-DQGYVDLKMPSTEVRRVLETCWATIGEVSNPENKLMNIGKAGRSRWL------GIRPTVRGTAMNPVDHPHGGGEGRQGRGTRRAKSMWGKPTGKGQKSRRPKKYSNYLIV--SR--R--KVGKRNAKQ
Candidatus_Adlerbacteria_bacterium_RIFCSPLOWO2_01_FULL_51_16 ---------------------------MSRSLSK-GPYVDEKLLKKIIGK-RP--GSLTVKTWARRSQIAPEMVGFTFSVHNGKVHIDVLVTEDMVGHRLGEFSPTKKFTRHG--G-KM-QKEMELK-QKEAEIAAAQAAKGAKKPAAK*-M---E--K------------K----IV---H-KKILRGTVVSDKMQNTVVVAVQRYVKHPKYKKYQKRTKRYLVDNPQ--NRAKLGEVVNIRSCRPLSKNKHFEI--V-FA-D*-------------------MSAA---PAKV-KKAPAARK-VV--QKLRIKVRAYEHKLLDASVKQILDTALRYDAKVAGPIPLPTEIKKYTVNRSTFVY-KNAREQFEMRVHKRLIDIIDPSPKVIEALTNLSLPSGVTIDVKMV*-M-VTDPISDFLVRLQNASMARKERVSI-PFSQMKHSIAEVLAREGYVSDVDS--KS-KA--NGVLTLSL--VY-K-D-G--RP--AI--QGVKRISKPSRRMYMGVRDVRPVKRGHGLLVLSTPAGIVTGKEARIKRVGGEVLFEIW*MSKVVNPFAHRLGIIRDWRHRWFA-ISPRYQEYLKADILLREFLVKELRGMYIGGIEFERNA-KIIRVVIKTSRPGLIIGRSGEGSIKLKNKIV-SF-L-K-K-KK-LFV-P-E-VKLDIEEIRSPESSAAIVAYMVAEGLEKRLPFRRVLKQTVEKVMANRDVKGVRVGLAGRLGGADMSRREELKKGRVPL--QTFRSDIDFAREKAHLPYGDIGVKVWIYKGQI-F----------------A--ANA----KD----------------KK-----------------DK--*----------------------------------------------MKN------K-L----------H-------VKKGDSVIVLSGTE-KGKIGKVAEA-FPKRGLVLVEGIGMRKKHQKPR-KAGQ-HGQIINKHLPLQASKVMEVEKMARKKQ*------------------------------------------------------AS--AKLSNYRQSPRKVRLVADLVRGKRTDVALALLTHL--------------------------PKRAAEPMAKLIRSALANA-RS-K-H--VSSN-ELVISRIEVGQGIVFKRFMPRARGKASPIRKKTSHITLELS--QP----------------APAK-K*--------------------------------------------------MNK-AI-SK-RIG-RVRRHA-RI----RAKV-----QGNASRPRLSIYKSNRYIHAQLI--DDAAR-ATVVSGSTKE--FAK--------E-KKMSGATKLGAEIAKRAKEKGISSVVFDRGGFRY--TGRVAALAEAVRAGG---------L-----------------TL*-----------MLFPKKVKFRKWHTMRRNPK-K--GVATRGVTVAFGSHGLKATTHARVRSNQLESARKVIARSLGKTGKLWIRVFPDKPFTQKPPEVKLGKGKGDPVGYEVEVWPGRVLFEVDGVENMLAEETLTKAGKKLPLRTKVVARG-HH*----------MQ--LNELKRAV-PQKTEKRVGRG------GSRGKTAGRGTKGQKARAG-HRIFP-Q--VRE--Q-L-KKL-P----KLRGY--R-QKS---EKPLP-VNLDALEI-F--F-ATG----D----TVNPKVLLERRVVRY------RKGETPRVKILGTGALTKKLNIT-GCTVSTSAREKIEKIGGTITP*-----------------------------MIQDRSLVVVADNSGAKIGRIFKILG--SA--GKRYAEIGELVVLSVQTAEPRKAVKKKDVLKAVVVRQRKPFRRKDGSYIRFDENAVVVLE-DK-KEPKAGRIFGPIPRELGELGYQTIISRAPEVV*MSRLAKQPIVIPQKTEVSI-SEGEVRVKGPKGTLTRDM-GRHVSVEVLP--VAVSQS-GNSIEARAAVGTWASHIRNMIEGVNKGFTKKLIVEGVGYKWDV--QGKT--LNLALGFSHPVKMSIPEGLTVVI--EK--G-TLSISGFDKELVGQFAANVRAQKP-PEPYKGK---GIRYEGEV-VRRKQGKK-AV*--------MA----------NLIQDK-QKTAFEALKKEFGWKNAMQTPRLEKIVVAVGVGKMA-KEKGRQDLVADRLGKIAGQKAAARGAKKSIATFKTRVGDRVGYQVTLRGKRMQDFLNRLLHIALPRTKDFKGLSPKTIDEMGNVTLGLKEHSVFPETADE-ELKDVFGMAVTVV-S----T-A-KN-------------KKEALAYLT-HLGFPFKK*---------------MEAILYNIKGEKAG-TVNLPENIFGLPWNADLVHQVVIGMQANARQGSAHAKTRG-EVRGGGKKPWQQKGTGRARHGSSR---------SPIWKGGGVTHGPRKDKIYAKKINQKMRQKALLVSLSRKFK-D-----------G-EILFV-DS-L-E-LQEPKAKQARAVLAGLSK----V------FGA-LSAKKK-N----V----ALITLP--RAHAATQKSFGNFGNVEVCEVRNLNPVSIL---GAKYLVM-TNPQESLEIL--RKKQVIKQ-*---------MK--F--------------------------------LL---GTKQHMTTVF-TEE-------GRAY--AATIIVAMPAMVTQVK--TKEKDG-------YVA--AQ--IG--AGE--TKET----------K-V--NQA-QIGHA--K-AFRH-FAEFRP-------R-D-GAV-D--V-E--AGVTLDV-S-VFVPGDPVSVTAISKGKGFQGVVKRHGFHG-GSRTHGQK---HSEREPGSIG--GGRARVAKGMRMAGRMGGEQVTVRNLKVLQV-HPE---------------TNEIVLSGAVPGR-RGTLVEIR-G---*----------------------------------------------------------MKQYKPYTKSRRGMSGIEYSKLLTASEPHKALTSGVQRAQGRNNRGRITVRHKGGGHKRLYREIDFSY-EKRG-VPARVETIEYDPNRSGFIGILLYKDGERRYALLPQGIVAGSEIVAG-EHAPVTPGNRLPLKSIPVGTFIYNVEVKSGQGGKLGRAAGSHIEVVAR-AEGYVDLKMPSSEIRRVLEDCWATVGEVSNPENKLVSIGKAGRSRWL------GIRPTVRGSAMNPVDHPYGGGEGRSGRGLRRAKTKWGKPSGKGQKTRTPKKYSNYLIV--SR--R--KVGKRKATQ
Candidatus_Adlerbacteria_bacterium_RIFCSPLOWO2_01_FULL_54_21b ---------------------------MARSLKK-GPYVDPKLLKKIEGK-KPLA-TEMIKTWARRSQIAPEMVGFKFGVYNGKAHIEVLVSEDMVGHRLGEFSPTKKFVRHG--G-KM-QKEMETK-QKEGEIVAAQAAKA-AADAAGAYM---E--KTT--------------------Q-KKELRGVVVSDKMQDTAVVAVSRYVKHSKYKKYMKKTSKFSVHNPG--NMAKEGDMVTIRQTRPLSKTKYFEI--V-SD-K*-------------------MATE-Q-KEKK-AKP---KK-VA--QKLRIKVRAYEHKVLDASVKQILDTALRYDAKVAGPIPLPTEIKKYTVNRSTFIY-KDAREQFEMRIHKRIIDILDPTPKVIEALTNLSLPSGVTIDVKMV*-M-VNDPVSDLLVRLQNASRVGKTAISL-PYSQMKMAIAEVLAKEGYVGGADK--K------NYSLVIPL--VY-K-S-G--QP--VI--TGVKRISKPSRRMYMGVRDVHPVKRGHGLLILSTPKGVMTGAQARQERVGGEALFEIW*MSKVVHPFAHRLGVLRDWRHRWFA-TGPAYLENLKTGVLLREFLQRELKGMYVGGIELERNT-KQLRVIIKTSRPGLIIGRSGEGSTKLRNSIA-KF-L-A-G-KG-LTV-P-E-IKLDIEEIRSPESNAAIVSYMVVEGLEKRMPFRRVLKQTIEKVMANRDVKGVRIVISGMLGGGSMSRTEGLKKGRIPL--QTIRADVEFHKERANLPLGVIGVKVWIYKGDI-F----------------A--ARG----KD----------------K*---------------------------------------------------------------------MN------T-L----------H-------IKKGDTVTVISGVD-KGKSGKVVRA-FPKKEMVLVEGVGKRIKHQKPR-RAGQ-AGQIVEKFHPLHVSKV-----AKK*---------------------------------------------------------ST--ATLRNYRQAPRKVRLIADLVRGKSAARALALLSML--------------------------PKRGAEPMAKLIKSAVSNA-K-------VEAA-ELYIQKIEVNGGVVFKRQMPRARGRASLIKKKTSHITLSLS--KK----------------VK*-----------------------------------------------------------M-TQ-DTN-LKRRHK-RI----RAKV-----IGTQARPRLAVYKSNRYLHAQII--NDDEG-RTLIAGSTKE--MGK--------D-KKMSASEKLGAELAKRATAAGIAAVVFDRGGFRY--TGRVAKLAEAARKGG---------L-----------------QF*-----------MLFPKKVKFRKSHTMRHNPK-V--LTATRGTVVSFGSHGLKATTAARVRSNQIESARKVIARSLGKTGKQWIRIFPDKPFTQKPPEVKLGKGKGDPVGYEVQVWPGRVLFEVDGVTDALAVSTLKKAAAKLPLKAKVVTRS-*------------MQ--LHDLQRKT-ANKGSKRIGRG--R--ASGKGKTSGRGTKGQKARAG-HRIRP-D--VRE--K-I-KKL-P----KLRGY--A-FAS---ERVHP-VNLGVLES-V--F-SAG----D----TVSPATLRERGVVRG------RKGKTLAVKILGTGDITKKLTIK-GCTVSASAKEKIEKAGGILSS*-----------------------------MIQDRSLVHIADNSGAKIGRVFKVPG--SS--KKRYAEIGELVIFSVQTAEPRKQVKKKDILTGVVVRQRKPFRRKDGSYIRFDDNAVVTLDKDK-KEPKAGRVFGPIPRELQELGYQTIISRAPEVV*MSRLAKRPIAIPPKTEVTV-SGGIVAIKGPKGSLQKPL-HRLVSVEVGQ--VQVSQK-GESIQARALVGTYASHVRNMLLGVNAGFSKKLLVEGVGFKWEV--QGRT--LALSLGFSHPVKMAIPEGLTVTA--EK--N-TLMIAGFDKEVVGQFAADVRAHKK-PEPYKGK---GIRYEGEV-VRRKQGKK-AA*--------M-----------ELIQEK-QKSAFETLKKDFGWTNRMQTPRIEKVVVSAGVGKMA-KEKGRQETVADRLEKITGQKASSRGAKKSIATYKTRTGDRVGYQVTLRGKRAEDFLNRLVHIALPRTKDFKGISVSAIDEMGNYTLGIKEHSVFPETADE-ELKDVFGLAVTVV-T----S-A-KN-------------KKTAEIYLR-HLGFPFKKS*--------------MESTLYNIQAKETG-KIEIPESIFGVPWNADLVHQVVVSMQGNARPNVADTKGRG-EVRGGGKKPWKQKGTGRARHGSSR---------SPIWKGGGVTHGPTSSKIYTRKINRTMSQKALLAVLSRKHK-E-----------G-EVIFV-DS-I-E-LQAPKASAARAMLAAFAK----H------FSG-L-SKKK-N----A----ALIALP--VRHVPTMKSFQNFGNIAVEEVRNLNPLSVL---SAKYLIL-ASPKDAFELF--DKKAASIP-TPS---KAP-MK--F--------------------------------IL---GTKGKMTTVY-TEE-------GRAF--AATIVVAAPNTVTQIK--STEKEG-------YTA--VQ--VG--AGD--TKEG----------R-V--NKA-QFGHA--K-ALKH-FREMRP-------R-AAADF-P----E--VGSTIDV-S-VFAVGDKVTVSAVSKGKGFQGVVKRHGFHG-GPRSHGQK---HSERSPGSIG-GGGRARVAKGMRMAGRMGSDRVSVRNLSILQV-LPE---------------TGELVISGAVPGR-RGTLVEIR-G---S-EAT-LR---Q-----AQDK--------------------------------------MKSYKPYTKSRRHMTTVTFKGKVTTNKPHKALTSGHKRDVGRNNAGRISVRHKGGGHKRLQRDVDFGY-KKM--VPARVETIEYDPNRSGFIGLLLYRDGERRYALLPQSVKVGATIDTA-ENALANPGNRMPLKNVPIGSFVYNVELKPGNGGKLGRAAGTHIEVIAR-DQGYADLKMPSSEVRKVLENCWATLGEVSNDEHHLRTIGKAGRSRWL------GIRPTVRGTAMNPVDHPHGGGEGRSGRGLRRAKSMWGKPTGKGQKTRRPKKYSNYLIV--SR--R--KVGKRGQQQ
Candidatus_Adlerbacteria_bacterium_RIFOXYC1_FULL_48_26 ---------------------------MARSLKK-GPYVDEKLLKKIEGK-KPQT-AEVIKTWARRSQIAPEMVGFKFGVHNGKTHIEVLISEDMVGHRLGEFALTKKFVRHG--G-KM-QKEMEQK-AKESEIASAQAAKA-ATDTKDK-M---E--TTT---------------QK---N-IKTLRGVVTSDKMQETAVVSVQRYVKHPKYKKFLKQHKKYHVHNPG--NRAKEGEKVVIRSCRPISKTKSFEI--V-FE-N*-------------------MATE-----EI-KKA---KK--AAVQKLRIKVRAYEHKVLDASVRQIMDTALRYDAKIAGPIPLPTEIKKYTVNRSTFVY-KDAREQFEMRIHKRVIDILEPNAKVIEALTNLSLPSGVTIEVKMV*-M-LMDPISDFIIRIQNASRAKLSVVSL-PYSNMKEAIAEVLEQEGYITGIDK--KA-KK--DGVLSVTL--AY-K-D-G--MP--VV--QGVKRISKPSRRLYVGVRDIKAVKRGYGAVVLSTPSGVMSGKQAKIKNVGGEVLFEIW*MSKVVNPFAHRLGIIHDWRHRWFA-TGPKFQEYLKADILLRQFLQKELRGMYIGGIELERND-KTLRVKISTSRPGVIIGRSGEGSTKLKNKIT-EF-L-T-R-RK-LNA-P-E-IKLDIEEIRTPESNSAIVAYMIAEGLEKRLPFRRVLKQTVEKVMANRDVKGVRIALGGMLGGGSMSRTEELKKGRVPL--QTFRSNIDYAKERANLPLGVIGIKVWIYKGEV-F----------------D--RQD----KD----------------K*---------------------------------------------------------------------MN------T-L----------H-------IKKGDNVVVLSGNE-KGKSGKVVKA-FPKTGMVLVEGVGMRKKHQKAR-REGQ-QGQIVDKHHPINASKV-----AKKK*--------------------------------------------------------AT--AKLKNYRQSPRKVRLVADLVRGKRVAQALAELSML--------------------------PKRASEPMQKLIKSAMANA-GE-------GAS-ELVISKIEVNGGIVFKRFMPRARGKASPIRKKTSIVTLTVT---P----------------MPKK-KKE-------TA--K*------------------------------------MEN-----------RQRRHN-RI----RAKV-----KGTPERPRLCVYKSNKYMEAQII--DDVHG-RTLVAG--------------------KMADAQKLGTELAKKAKAAGITKVVFDRGGFRY--TGAVALLADTARQAG---------L-----------------EF*-----------MLFPKKVKFRKSHTMRRNPK-R--EVASRGATIAFGSHGLKAVTAARIRSNQLESARKVIARSLGKTGKSWVRVFPDKPYTQKPAEVKLGKGKGDPVGYEVQIWPGRILFEVDGVDAKLATAALISASKKLPLKAKVVTRT-H*-----------MQ--LHELKRKT-EHKETKKVGRG------GGRGKTSGRGTKGQNARAG-HKKRP-E--IRE--I-L-KKL-P----KRRGRIAG-LVS-IKNKPSV-VNISSIEK-A--F-TAG----E----TITAKLLLEHGLVRG------RKGTVPAVKILGDGELTKKFTFS-GLVVSTSAKEKIEKAGGSIA*------------------------------MIQDRSLVVVADNSGAKIGRVFKIPG--SS--HKRYAQIGEIVVLSVQTAEPRKAVKKKDILKGVVVRQRQPFRRKDGSYIRFDENAVVIIEKNP-KEPKAGRIFGPIPRELQELGYQTIISRAPEVV*MSRLAKQPISIPPKAEISV-SGNSIVVKGPKGTLSKPT-HRLISVEVGA--VQVAVR-GTSLEGKALVGTYASHVKNMFKGVTEGYTKKLLIEGVGYKWDV--AGKK--LNLALGFSHPVHVDIPDDLTVKA--DK--G-ALIIEGHDKEQVGQFAANIRAMKK-PEPYKGK---GIRYEGEV-IRRKQGKK-AA*--------MA----------NLIQEQ-QKTVFNDLKKEFEWVNVMQSPKIEKVVVSVGIGS-T-KDKNKIKLIADRLATITGQKPATRLTKKAIASYKTRVGDTVGYQVTLRGSRAQNFLNRLLHIALPRTKDFKGIPVTAIDEMGNYTLGIKEHSVFPETADE-ELKDVFGMAITVV-T----T-A-KN-------------KAEAKAYLT-YLGFPFKK*---------------MEATLYNIKGEKKG-TVTLPENIFGLPFNADLLHDVVTAMQANARTPVAHAKTRG-EVRGGGKKPWQQKGTGRARHGSSR---------SPIWRGGGVTHGPRNDKIYAQKINRQARQKALLVALSRKWK-D-----------G-EIIFV-DS-L-E-MAAPRTAEAKNIIANLGK----A------GLV-M-KKKY-N----G----ALIALP--ERHTATVKSFANIGNVTVEEVRTLNPVNVL---SSKYLII-ANPEAAFVTL--GSKRVVKK-DK*-------MK--F--------------------------------IL---GTKQNMVTVF-DEG-------GIAH--AATIIVAQPAVITQLK--TKEKEG-------YNA--VQ--IG--SGE--VKEG----------R-A--NKA-QVGHA--K-SLKN-FKEIRQ-------R-D-GKL-PEGV-E--VGGTIDV-T-VFTAGEKVQVSAISKAKGFQGVIKRHGFHG-GPRSHGQK---HSERSPGSIG-SGGRARVAKGMRMAGRMGGDRVTVRNLAILQV-HPE---------------TNEIVIAGAVPGR-RGTLVEIR-G---*----------------------------------------------------------MKSYKPYTKSRRHMTGINFREKLSGHAPFKALTTGGKRSVGRNNAGRISVRHKGGGHKRLYREVDFTY-KKM--VPGVVETIEYDPNRSGFIGLVLYKDGERRYMLLPGSSKVGDTIQTG-ENVPATPGNRMPLKDMPIGAFIYNVEIKPGNGGKLGRSAGTHIELIAR-DQGYADLKMPSSEVRKVLDTCYATLGEVSNDEHHLVVVGKAGRSRWM------GIRPTVRGTAMNPVDHPHGGGEGRQGRGLRRAKSAWGKPTGKGQKTRTPKKYSNYLIV--SR--R--KVGKRGSAQ
Candidatus_Coatesbacteria_bacterium_RBG_13_66_14 ---------------------------LSRSVKK-GPFVDPKLLAKIAELNATGEHK-VLRTWARRSTIPPEFIRHTIAVHNGHKHVPIYITEEMVGHKLGEFAPTRTFRAHG--G-K-SARS--TA-L------K-*-------------M---A--------------------N----R--KRRTGRVARDAHAKTVVVVVERRQAHPLYKKTVTLTSRFMAHDEE--NSCRAGDLVVIEETRPLSKLKNWRVVEILER-AVG*-----------------MA------K-----------S----DKIRIRLRAYDHRLLDRSVARIVETVRSTGAVVVGPVPLPTRIHRFTVNRSPFID-KKSREQFEMRIHKRMLDILNPSGDTTDALMRLDLPAGVDVDIKL*--V-MTDPVADLLTRVRNAARAGHKQVSV-SHSNFKEALVKLLVGEGYLDGYALD-SD-G--PHRTIQVDL--KYTT-G-G--KP--AF--RGLERISKPGLRVYVRRDKIPYVMNGLGVAVLSTSKGVLPDYTARREGVGGELICRVW*MGQKTHPIGFRLGFSKPWESRWFA--RREYRKQLHEDIIMRVKLKQKLA-AGVSSIEFERP--N-VTVIVRCSRPGIIIGRKGSEVNKLRDDIAAE--L---G------K---P-VKL-IDEVRDPEINALLVAENVASQLEKRIGFRRAMKKVLESALR-RGAEGIKIICSGRLGGAEMSRTERYA-GRVPL--HTLRADIDYGFTEAATTAGKIGVKVWIFRGEL-LSG-----ENAPSGMHGE--RDD---ARRP-RRRPPR--------NKD---------DARGS--RRGAKKE*-------------------------------MARV-------------------T----------R-------LRKGDTVEIVSGSE-RTNRGQILKI-NLEATKVIVQGLNFTKKHQRQK-KQDV-QGGIIEIEAPIELSNVMFVCPKCSKTTRLGVRRV-DGKRFRVC---KRCGAEF-----------------------------MK--ASIRFVHISPYKLRRVADVVRGRNVNEAIXXXXXX--------------------------XXXAAPILGKILKSALANA-AS-NGV--LDLD-ALIVGEVQVNQGPTLKRIRYKAKGMFGRVRKMTSRVFVYLT--DPTA-------------------TEEE-E*-----------------------------------------------ML----K-QKL-RFRRHF-HI----RKRV-----RGTAELPRMAVFRSNRHLYVQLI--DDEAG-HTLVSASTLDLRA-E-G-A-T--VTANRQAAVKVGALIAERAREKKITSVVFDRGGFKF--HGRVKALAETAREAG---------L-----------------KF*-----------MLIPKRSKWRKHQ--RR--RMR--GKAIRGCKISFGEYGLMALEPHWITGNQIEAARISISRHVKRGGKVWIRIFPQKTYTKKPQEVRMGSGKGAPEGWVAVVKPGTIMFELDGVPYEVAFEAMRLAGHKLPIRTRFVER*------------------MDLVS---GNMKKRRRVGRG--N-GSGS-GTTCGRGMNGQNSRSG-GGVRR-G--FEGGQMPFFRRL-P----K-RGFQSR--V--KK-KGFDHVNVGELDA----L--GA----T----TVDIELLKAKRRVAP--S---AQR----VKILGTGEVTGAYEVRA-NAFSAGAAKKIEAAGGKV--------------------------------MIQQETVVNITDNSGAKRALCIKVLG--GS--RRRYATVGDTVVVTVKEALPTSNIKNGTVMKAVVVRTRKEIRRKDGSYIRFDDNAVVLVN-EA-GEPVATRVFGPVARELREKKFNRIVSLAPEVL*MSRIGMKPIEIPAKVQVAV-DGPLVSVKGPKGELAVEL-TDPITARLEGGKVIVS-RPDDSK-SKSRHGLYRSLIANLVVGVSRGFEKKLEIRGTGYRAKV--EGKN--LVLNVGFSHPVTVPPPATVAFAT--ERGDT-IVTVSGPDKQLVGEVTAQIRRIRP-PEPYKGK---GIRYDGEW-VRQKAGKA-TVK------------------VAPRLKEIYETKVRAALAKRFGYSNPMQVPRLEKIVLNRGIGTAK-DNPKAIEGAVGDLTAISGQKPVLTKARKSIAQFKLRAGFIVGCQVTLRRDRMYEFFDRLVNFAIPQIRDFRGMSDRSFDGRGNFNLGLNEQLIFPEIDYD-DIASIAGVTVTIC-T----T-A-GN-------------DEEGKALLS-ELGMPFRRPSR*------M-----VTVDVLNREGSKVG-ELELPVDALD---EVTVTSNVVRAYMANQRRGTAATKTRG-MVTGGGRKPWRQKGTGRARHGSRR---------SPLWVGGGIIFGPQP-RDYTQRTPTKMKRRALIEALGYRL--------------G-SLKVV-DE-L-T-LAENKTREVASILAKL-E----A-------------A-S------K----PLFVTA--EADRGLWLASRNIPGCRTARVDDLNAYLVM---WHGGVVF---TKAAALRL--AENIKGWV-R*--------VR----------E------------------------LL---GRKLGMTQVF-DED--------LAV--PVTVLEVGPCTVTKVR--TAAVNG-------YEA--LQ--VG--YGE--VAPA----------R-V--SKP-RAGQF-AKNGLTPT-RWLAEVP-C---D-P-GD---E-H-K--IGDVLDV-T-TFADVRSVDVRGVTKGRGFAGVIKRYGFSG-GPATHG-A-KFH--RAPGSIGACAFPGRVLKGKRLPGHYGNVRFTVLNLNVVRV-DAE---------------NNLLYVRGAVPGP-KGGRIVVRVG--RAG-------------------------------VKGE*-------------------MPVKKMKPTSAGVRHASRLVTPD-LSKESP-KSLRQAKSSSGGRNNRGRVTMRRRGGGHKRQIRLVDFKR-IKDG-VPAVVARIDYDPNRSANLALLKYLDGEWSYIIQPKGLNVGDTVISG-EEVEVKPGNAMKLRFMPLGHLVHNVELKPGKGGQLARSAGAWARLAAK-DGDWAHIRLPSGEVRLIRLDCRATVGTVSVSEHNRVSLGKAGRSRWL------GRRPKVRGSAMNPVDHPHGGGEGKTG-GGRHPVSPWGKPTK-GFRTRKG---SNRYMV--RR--RG-KQKGQVKL*
Candidatus_Colwellbacteria_bacterium_GWA2_46_10 ---------------------------MGRSSKK-GPYVDPKLFEKMKRL-PSGSKE-VIKMWSRASSIAPEMVGYVFGVHNGRDFVEVTVTEDMVGHKFGEFSLTRKFTRHG--G-KI-QKELEQK-AVETEKK*---------------M---E--DI----------------KK---S--RKLKGTVVSDKMQRTVVVAVVTDKKHPKYHKYFKQTSRFKAHDEE--DKYKEGDEVIIQETRPLSKEKRWKV--I-GK-EKKTS*---------------M---------------K--EPEQ-NDKLRLRVKSYDHRLLDNSVKQIVDTLERQNAKIVGPIPLPTGFKRYTVNKSTFVH-KDAREQFELRVHKRLIDVQKPSAKIIEALSDLNLPAGVEVEIKTG*-L-IGNMYQDTLTRIKNALMRGKQKVKV-PYSTFDMSVLEVLAKMGYIDSLQR--KG-RGVK-RIIDIKL--KY-IER-G--KP--AI--TNFKFTSIPSRNIYSGYRALKSSHQGYGHYVVSTPKGVFEGGEAKRQKVGGKVLFEIW*MARKVHPISYRLGINKDWISRWMP-PAGNFRKYLKEDEAIRKIIDKTITKAGIDKVEIERTP-GQYKVIIRASRPGIVIGRGGKGIEDLSKAIQ-KK-V---------GI-TAP-INLNVEEVKRTEVSASVMAQNVAFDLEKRMRYRRVMKRHIDVAMQNREVQGIKIKLAGRLNGAEIARTEELKKGKLPL--TTIRANIDYGETVAVTTYGSIGIKVWLYKGEI-F--------------------NK----ND----------------K*-------------------------------------------------------------------MVGN------K-M----------K-------IKKGDKVVMLKGKD-VGKSAKVLKV-YPAKQRIVVDGLNLIKKNLRPK-KQGE-KGQIVSIPSAVRIENVQALCSSCNKPTRVWFLI-KGDKRERHC---KKCKAKI*-----------MAN-------KQDKI--AT--ASIANLNIAPRKVRLVADLVKGQPVVSAIALLQAL--------------------------PNRSSGPIEKLIHSAVTNA-RA-K-N--LDLG-KLVVQNLTVDKGRVLRRMKAKSRGMAGLVEHKQSHVYLTIQ--ESPDLKGPVKEKAAAK-KEKPQFEEKP-KPEKK-------------------GGFVKKF--------FQRKSI*-MNR-------NIQ-KILRGR-RV----RAKI-----RGTAERPRLTVFRSNRSIELQLI--NDVEG-KTLVMATTKEVKT-A--------K-GKTQASEEAGKLIATRAIKAGFKRAVFDRGHYRY--HGRVKAAVDGAREAG---------L-----------------EV*-----------MLMPKKVKHRKWH--KG--RSRKRTSETRGTEVSFGEYGLQSLGLSWLNSRQIEAARRAITHFLKREGRMWIRIFPDKPVTAKPPEMTMGGGKGAVDHYVFPVKPGRVIFELDGISEDKARIAFDRAKHKLPFKTRFVKKS-*------------MQ--LHTLQPTH-KSRGKKRIGRG------GKRGTYSGKGIKGQSSRAG-RKIRP-G--TRD--L-I-QQI-P----KLRGS-----------------------------RNIG----P-------------KKRSKK------QRGAPKAKT-------------------ETKAKAQ*---------------------------------------MIQEGTILKVADNSGAKVVRCFRVLG--GS--NRKHANIGNLVIASVQIAEPRKLLKKKEIVYAVVVRTRAPLHRKDGTYVRFDENAVVIIEKGK-KDPRGTRVFGPIPREIKDKGYDKIASLAQEII*MSKIGKKPVNILEGVTVEI-KEDHLEVKGPKATLTVPM-LPGIAVEIKEGQVFFTAKND-AKQTISNWGTARALTENAVIGSKEGYTKTLLIEGVGYRAAM--EGDT--IVLNLGFSHPIKYAMPEGISAVV--DA--N-KITISGADKGLVGEVTASIRKYRK-PEPYKGK---GIRYENEV-VKRKAGKK-AGTTSA*---------------------------MQSKD-------------LEKIVVGIGVGKRAQFENSILPEITKDIAAITGQKPQPRPAKQSIAGFKLREGNMVGLKVTLRGKRMRDFLARMVNVALPRVRDFRGIDPKQIDNAGNLTIGFREHTVFPEISPE-ESKFDFGFQVTLV-S----G-T-KN-------------KEQARAVFD-KLNIPFKEEVKK*-----------MKTDLYNKGGEKIG-NVEVSDRLFGAPWNADLVHQALRVQEXXXXXRIAHAKDRG-EVRGGGRKPWRQKGTGRARHGSIR---------SPLWVGGGRAHGPNKEKIYSLHISQKMRQGAMFAIFSKRLA-E-----------G-EIKVV-DS-L-G-ITEPKTKLLRDALKVL--------------------SPR-Q----N----ALIIVS--PENKAIFAASGNIEKVKVTDPRALNVYDLL---RYKNVII---EQGALETI--EQHYSKK*----------------------------------------------------------------------------------------------------------------------------------------------------------------------------------------------------------------------------------------------------------------------------TRMGGRMGGDNINTKKLQVVAY-EKD---------------ENLLLVRGAVPGV-KGGKLKIFNL--TA-K*-------------------------------------------------------MKKYKGYTQSRRNMTTVEY-SGLSKIAPMKSALKGMKKHAGRNNRGRITVRHQGSGVKQTYRMVDFNQ-KKLD-IPGRIEALEYDPYRSAFIARVVYKDGERQYHLAHSKAKVGDNVISS-AKSPLKAGNRMPLGKIPAGYEVHNLETRPGGGGIIIRSAGSAAQVLGH-DGAYTQVKMPSGEVRKMPSLGFATLGQVSNPEHNLTVIGNAGRKRRM------GVRPTVRGTAMNPRDHKYGGGEGKQPRGTKRPKDKWGNITG-GRKTRKPKKWSNKLIV--SR--R--VSRRNKNNK
Candidatus_Colwellbacteria_bacterium_RIFCSPLOWO2_02_FULL_45_11 ---------------------------MSRSSKK-GPHVDPKLLKKISVL-KPGSKA-SIKTWARDSEIAPEMVGFTFAIHNGKDFIEVLVNEDMVGHRLGEFSPTRRFTKHG--G-KM-QRAIEAG-KEVGKEVAKEPVKE---GGKS*DK---D--KVK---------------PK---R--RQLKGVVSSDKMDKTVVVTVSARKQHEKYLKYHNVSKRFKAHDEN--NEYKVGDKVVIEETRPISKDKHWRV--V-SK-I*-------------------MAP-----------KVK--DENE-GDRLRLRIRSYDHRLLDNSAKQIIETLTRHNAKVIGPIPLPTEFKRYTVNRSTFVH-KDSREQFELRIHKRLIDVIKPSPGVIESLSDLNLPAGVEVEIKMAS*L-IGNMYWDSIIRVKNGLERGFERVKV-PYSSFDMNILELLTKEGYIGTVSR--KG-RGVR-RIIDIKL--KY-DSE-G--EP--AI--RGVKFVSRPSRRLYSGYRKTKTSRQGSGHYILSTPEGILTDKEARKKKVGGQVLFEIW*MGRKINPTTYRLGINRAWRSRWMP-PGNKFGNWLKEDEAVRNTVMEKVKKAGIADIEIERTS-GQYRVVIKASRPGLIIGRGGEGVQQLEKAIK-KV-I---------SS-DTA-LSLNVEELKRTDVSAQVVAQNMAWDLEKRMRHRRVMKRHIDIIMQNKEAQGAKVMLAGRLNGAEIARTEHLEEGKLPL--TTIRANIDFGKAIAFTKYGTIGVKVWIYKGEI-F--------------------EK----ED----------------KQ-----------------TR--V*--------------------------------------------------------M----------D-------IRKGDKVFITKGKD-KGKSNKVIRV-VPKDGTVVIEGLNMRKKTIRPK-KQGE-KGQVVEVPWSMKIDNVMLVCSSCGKPSRIGHKI-EGDKKVRYC---KRCKAAV*-----------MT---------------IK--ATLRNLNIAPRKVRLVASSVKGLHVQSAIARLDSM--------------------------PQRSAGHLAKLLLSAVANA-K--DLK--LDEN-KLVVKSIEVNKGITLKRIRARAKGRATPVEKKMSHVTLLLE--ESDS------VKRPEFV------IQEK-KK--EE--KKEPKRERKEQRAKQQDTKEKRK--GFKERVFRRKSV*---M-TP-RI-KQN-REQRIR-RS----RAKA-----FGTLKKPRLSVYRSNKNLSLQLI--DDESG-KTIVAASTRE--L-----K-N--M-SKSEQALAVGELLAKKAKDAKITSAIFDRRFYKY--HGRVKAVAEGARRGG---------L-----------------NL*-----------MLMPKKVKHRKWH--KG--RRR-L-VETRGTTVAYGTYGIQALESAWLDSKQIEAGRRAITRALKREGMVWIRVFPDKPITKKAAEVGMGKGKGAVDHYAFPVRPGRVIFEVGGITEEHARAALRSASFKMPFRTRIISKV*-------------MQ--LHELKPTT-VNKGKKRIGRG------GKRGTYSGKGMKGQKSRAG-RRIRP-A--IRD--L-M-QRT-P----KLRGA-----------------------------KNQA----S-------------------------RYKRTRKEK---------------------RAKRQKNA*------------------------------------MIQEQTILKVADNSGAKVIRCFRILG--GT--RRRYARVGDLIVASVQSAEPRKQVKKKEIVRAVIVRSRDAIRRKDGSYVRFDENAAVLVD-AK-KLPRATRIFGPIPRELKERGYDKIVSLAQDVV*MSRIGIKPVVIPEGVTVDV-KESEVEIKGKNATLNVPL-LRGISVTIEDGTVVFSPSNK-TKQVSSNWGTMRALVENAVIGATKNFSKDLIVEGIGYRASV--EGND--LILNLGHSHPIKFPIPGNIEIKI--DK--N-VITISGADKSRVGETAAKIKRFRK-PEPYKGK---GIRYSDEI-IKRKAGKK-AVGSEGK*--------------------------MQGSG-------------LEKIVVATGVGKRPGFVETILPTIEKDLAAITGQKPSQRTARKSVAGFKIRGGEVVGLKVTLRGRRMNDFLKRLIEVVMPRIRDFHGIDPGQIDQGGNLTIGIKEHIVFPEVNPD-EVKFDFGLEITLV-P----A-T-RD-------------KEKSYELYK-SLGVPLQSK*--------------MKTDVYDNKAKKVG-TVDLPDRIFGHSWNPDLVHQAVRTQTANKRANIAHAKDRG-ESRGGGKKPWRQKGTGRARHGSIR---------SPIWRGGGVTHGPTKERVLSLKINKKMRQGAMFAILSRKLK-D-----------G-DIKVV-ES-L-E-IDEPKTGKLSEILSNF-------------------AKDK-Q----N----FLIIPN--TTSKNLYQASRNLKTVKSLDPRSLNVYDLL---KYKQILV---EKNAVEEM--DKHYAVK*-----------MA--Y--------------------------------IK---AKKLKMGQIF-KDD--------EVI--PVTFI--------SLA--EDADTE-------FEA-----------------------------------------------------------------------------------------------GSKLKVSGISKGRGFQGVVKRHGFHG-SDKTHGQK---HTHRAPGSIG-STGPQRVFPGIKMAGRMGGTTSTLRNLEVVSF-DKD---------------RKMLVLKGAVPGN-RGGELKIY-V--K*-----------------------------------------------------------------------MTSVSY-GVLSKVAPMKSALRGKTKSGARNSSGRITVRHQGGGVKRRFRVIDLKQSDKVN-VEGKIEAIEYDPNRSAFIMRVLYKDGDRRYVLAPTEVEVGRKIIVA-EEVPLEVGNRTKLSNIPVGYFVHNIEMQPGKGGQIVRSAGSQAQVLAH-EGGYTNLKLPSGEVRKILSRNFASLGQVSNPEHNLIVVGKAGRKRLM------GIRPTVRGSAMNPVDHPYGGGEGRTQRGTRRPKDKWSNITG-GRKTRKAKRKSSSYII--QR--R--SSKRAKKR*
Candidatus_Yonathbacteria_bacterium_RIFCSPHIGHO2_01_FULL_51_10 ---------------------------MTRSLKK-GPYVDEKLLKKISGK-KPST-TGLIKTWARASQIAPEMVGFTFGVYNGKEHLEVLVEEDMVGHRLGEFSPTKKFVRHG--G-KM-QKDLEQK-KKEAEITAAKAAKA-AADAKKK-----T--K------------T----IN---K--KTMQGTIVSDKMDKTVVVQVSRYVKIPKYKKYVTLRKKYKAHDEN--NEYHVGDSVTIEETRPLSKDKNFRVVG---K-A*-------------------MSVA----EKK-PKT---KS--KVVHKLRIRVRAYDSKILDNSVRQIMDTALRYDAKILGPIPLPTEIKKYTVNRSTFIY-KNAREQFEIRIHKRLIDILNPNAKVIESLTNLSLPSGVSIDVKMM*-M-VTDPISDMLIRIKNAGMVRHETVTV-PQSKFVLAVAEALKRHGYIASITK--KN-RKSV-KLLEIGL--IY-GER-N--VP--KV--KGVDRLSKPSRRLYCGAKEIKSVRNGYGTLMLSTPKGVLSGNEARKAQVGGEMLFNIW*MTHIVHPYAHRLGIIKDWKSRWFG-VPGNYNGALRGDVLLREYLTKRLRGMYIGGIEIERNQ-KTFRLIIRTSRPGMLIGRSGEGSAKLRADIM-KM-A-Q-R-AKIEFP-K-D-FHLDIEEIKSPESNAAIVAQMIAEGLEKRLPFRMVLKQTMEKVMANKDVRGAKLALSGRLGGADMSRSEALKRGGIPL--QTFRSDIDFVREKAYMPYGVIGIKVWIYKGDV-F---------------EK--KGE----NT----------------QT-----------------EA-----------------------------R*-----------------------------M----------N-------IKKGDTVIIVTGKD-KGKKGKVLEA-FPLRSRVVVEGANIRKRHVRAR-RTGT-KGQTVEFAAPIHVSNVMIADPKSGKPSRVGTK-EVGGKRVRIA---KKSGVEI*----------------------------MK--AILSNYRQSPRKVRLVAGLVKGKQVALAIRELDVL--------------------------TKRASLPLKKLIESAVANA-RH-NGD--IA-E-DLVVKSMRVDKGVTMKRSMPRARGSASRINKRASNIVLEL----P--------SK-------EAP-AKKA-AVA-KKA--TKKAA-------K*-----------------------MNTK-GT-KK-TQG-RARRQA-RV----RAKV-----SGTHAVPRLSVYKSNRFMYAQLI--DDTTG-KTLAAASDMG--G-K-----G----NKVERASAVGKALAKAAQEKKITKVVFDRGGFRY--MGRVKALADGAREGG---------L-----------------VF*-----------MLFPKKVKFRKWHTMRRNPK-R--GADTRGTTLAFGAFGLKAETEARIRSNQIEAARKVISRTLGKTGKFWIRIFPDRPYTAKPAEVGMGKGKGDPQGYEFQIKPGRIIFEVDGVTHEVAAEALRKAGSKLPLKARLIERS-HG*----------MQ--LHELKRNH-PNKKERNVGRG------GKRGKTSGRGTKGQKARSG-HKIRP-E--IRD--R-I-KKM-P----KRRGHKNR-ARTATRVYPTA-VTLEAIAG-V--F-NSG----A----RVTPDLLIERGVVKM------SKGKMPKIKIVGEGAFEKKLHVM-GCVVSAGALAAITKAGGTVAK*-----------------------------MIQPRSIVKITDNCGGKVGRIFKVLG--SS--KKRYAEIGDLVVLSVQVAEPRKGVKKKDVLQAVVVRQRKPFHRKDGTLVRFDDNAVVVLEKDK-KDPKGGRVFGPIPRELSELGYQKIVSLAPEVV*MSRIGKQIITVPSKVEVKQ-EGNTITVKGPLGTLSRVF-LPQVVITMEGNTITFAPK-GDDKFSRSLWGTYAAHVKNMVEGVEKPFQKKLIVEGVGYKYEV--SGKK--VVLSVGFSHKVEVPIPEGLTVLV--EK--N-VMTVSGIDKDKVGAFAAEVREWKK-PEPYKGK---GIRYEGEV-VRRKEGKK-TA*--------MK-----------SLREK-QSDAYKALKEEFHIANVMAAPRITKVVVSTGTGSA--KDRKRMELVMDRLTKIIGQRP-----------------------------------------------------------------------------------------------------A------------------------------P-R------------MTVKDMAATVYDQKGKETG-KITLPEAVFGVKWNADLVHQTVEAIRANLRTPVAHTKSRG-EVSGGGKKPWRQKGTGRARHGSSR---------SPIWRGGGVAHGPRNDKVYAKKVNKKMRAKALYTILSKKFR-T-----------G-EVLFV-DA-L-S-FAEPKTKDAKAVISAFAG----I----KGYGT-IATKRT-N----T----TLVALS--GRNIGAEKSFKNFGNMEVMQVKDLNPYAVL---SYKYLVI-ESPETSVKTL--ASRMAKKT-A*-------MMK--F--------------------------------IL---GTKENMVQFF-DQN-------GRAF--PATLLSATPATVTDIR--TKERDG-------YTA--VQ--IG--SGA--RSAK----------N-V--SKA-QKGAW--K-DLGI-FKDVREFR-V---D-E-AEA-GK-Y-E--KGAVVDA-S-IFAPGDIVTISGITKGKGFQGVVKRHGFKG-GPRSHGQK---HSEREAGSIG-ATGPQRVFKGTRMAGRMGSDRVTVANLTILAV-DSE---------------GGKLLVSGAVPGR-RGTLLELR-G--*-----------------------------------------------------------MKSYRPTTPSRRHTTTVTYRNVLTASSPEKSLTKGRKRSVGRNNAGRITVRHKGGGHKRLFRTVDFTY-NKKD-IPAKVETIEYDPNRSSFIALVCYADGERRYVITPKSIKPGDTFIVS-DKAPITPGNRTLLRNIPVGTFVFNAEIQPNGGARIARSAGNYAEVVAH-DAGYAHVKLPSTEVRKIPDTAWASVGEVSNDEHRLRNVGKAGRSRWL------GIRPTVRGSAMNPVDHPYGGGEGRQPRGTRYPKTAWGKKTG-GVKTRKPKKYSNILVV--SR--R--KKRGKRSKV
W4_Combined_metabat2_030 ---------------------------MGRSLKK-GPFVADHLLKKIEKLNAKDEKQ-VVKTWSRASTILPLMVGHTIAVHNGRQHVPVFVNEQMVGHKLGEFAPTRTYRGHG--K---SD------------------------------M---A--V-------------------------KERVGLVVSDKMQKTVVVAIENRAPHPKYGKIVVKTRRYKVHDEE--NTCKIGDRVRIQETRPLSKTKRWQVTEILNT-KTA*-----------------MA-T--LQQ----------------QKIRIRLKAFDRRLLDTSCEKIVDTANRTNATAIGPIPLPTKRKIYCVLRSPHVD-KDSREHFETRTHRRIIDIYQPSSKTIDALMKLDLPSGVDIEVKL*--MAANDTIADMLTRIRNANMAKHQTTQV-PATKMTRSIAKVLREEGFIAEVEEA-GE-GV-K-RNLVISL--KYKGKN-R--QP--LI--TALKRVSKPGLRVYSNKKELPRVLGGIGIAIISTSSGIMTDREARRQNLGGEVLCHVW*MGQKIHPVGFRLGITQEHQSLWFA-EPDRYPELLQEDYKLRQYIEQKLNNAGISEVRIERKA-DQIDLEVRTARPGVVVGRGGQGIESLRLGLQ-GA-L---G-----NR---Q-IRINVVEVQRVDADAYLIAEYIAQQLERRVSFRRVVRQAIQRAQR-AGVQGIKVQVGGRLNGAEIARSEWTREGRVPL--HTLRADIDYSGCTAKTIYGILGIKVWVFKGEI-IPGQ---EQAPAQ--PAREDREE---PRRRQQ-------------QR-----------------RR-QQRSN-----ET*-----------------------MAKRPQPK----VFH------K-M----------H-------VKTGDTVQVIAGKD-KGKVGEVIKA-LPQLSKVLVKGVNIKTKHVKPQ-QEGE-SGQIVTQEYPIHSSNVMLYSTKQNVASRICYTFTAEGKKVRML---KKTGEILDK*----MA-TT-E---------------VK--AIARYIRISPYKVRRVLDQIRGRSYREALIILEFM--------------------------PYGACDPILKVLRSAAANA-EH-NAG--LDRS-SLVISQAFADQGPVLKRFQPRAQGRAYQIRKPTCHITVAVS--A-------------------------------------------------------GTAAE----------------M--KLTR-KES-KQRRHR-RV----RGKV-----NGSPERPRLAIFRSNEHIYAQLI--DDTKQ-ETIVAASTVEPEL-K-S-NIA-SG-ANCEASVQVGKLVAVRALEKGITKVVFDRGGNLY--HGRIKALAEAAREAG---------L-----------------DF*-----------MLSPRRTKFRKQQ--RG--RME--GLASRGSTLNFGDFGLQAQEPSWITSRQIEASRRAMTRYIRRGGKIWIRIFPDKPITMRPAETRMGSGKGNPEFWVAVVKPGRIMFEIGGVTEEIAREAMRLADAKLPIKTKFIVR-S----PQEQE*---MR--LNDVKPQKGSKKRRKRVGRG--I-SAGQ-GASAGLGMRGQKSRSG-SGTRP-G--FEGGQQPLYRRI-P----KLKGFPN---R---K-VYTI-INVEKLND----L-PPN----S----EVTLESLKEAGILTA--V----KG--P-LKILGNGELNVPLQVKAA-AFTGQARTKIEAAGGSCDSVAWRTAIA----------------------MIQPQSYLNVADNSGAKKLMCIRVLG--AG--NRRYGGVGDRIIAVVKESSPNMAVKKSDVVEAVIVRTRKAISRDSGMTIRFDDNAAVIIN-KE-GNPRGTRVFGPVARELRDKNFTKIVSLAPEVL*MSRIGKRPITIPAKVQVAI-DGVKVVVKGPKGELSRQL-PNNVIVSQEGETLLVT-RRDETRTSRQMHGLSRTLVANMVEGVSQGFQRRLEIQGVGYRAQL--QGSN--LVLNMGYSHQVQIEPPPGIKFAV--EG-TT-NVIVSGYDKEIVGNTAAKIRAVRP-PEPYKGK---GIRYAGEV-VRRKAGKTGGKK*-----M-A----------ITRLKTVYQETITPKLITQFQYTNVHQVPKVTKITINRGLGEAA-QNAKSLEASISEIALITGQKPVVTRAKKAIAGFKIRQGMPVGIMVTLRGERMYAFLDRLINLTLPRIRDFRGVSAKSFDGRGNYTLGVREQLIFPEVEYD-KIDQVRGLDISII-T----T-A-KT-------------DEEGRALLK-EMGMPFRDQ*--------M-----VESVIKNWQGEQVG-ETSFDLPVAKETTAAHIVHRALVRQMTNSRQGTASTKTRA-EVRGGGRKPWRQKGTGRARAGSIR---------SPLWRGGGVIFGPKP-RDFDLKMNRKERRLALRTALIGR---A-----------E-DIIIV-EE-FSNELQRPKTKDLVAALARW-G----A-------------VEQ------K----TLLILS--EIAENVLLSARNIENLKLIPADQLNVYDLL---HADKIVV---TSSTLEKI--QEVYSA*------------MS----V-----G------------------------IL---GTKLGMTQIF-DEA-------GVSI--PITIIQAGPCTVTQVK--TKQTDG-------YSA--IQ--VG--YGE--VKPK----------A-L--NKP-LLGHL-AKSSAPAL-RHLNEYR-T---D-S-AG---D-Y-T--PGQEIKA-D-IFSAGEIVDVVGTSIGRGFAGNQKRNNFGR-GPMSHG-S-KNH--RAPGSIGAGTTPGRVYPGKRMAGRLGGTRVTIRKLTVVRV-DTE---------------RNLILIKGAIPGK-PGALVSVVPA--TI-V--------GK---K*---------------------------------------MGTRSYRPYTPSTRQVIISDFAE-ITKTEPEKSLTESVHRPKGRNNQGRITSRRRGGGHKQLYRILDFKR-DKRN-MTATVTAIEYDPNRNARIALLLYEDGEKRYILQPNGMTVGTKVIAG-PDSPIEDGNALPLANMPLGTGVHNVEMTPGKGGQIVRAAGAVAQVVAK-EGNYVTLRLPSGEVRLIRRDCYATIGQVGNTDARNLSAGKAGRNRWK------GRRPKVRGSVMNPVDHPHGGGEGRAPIGRSGPVTPWGKPTL-GAKTRNRKKSSTKLIL--RR--R--RKKRGRGGR
Bacteria_BacteroidetesChlorobi_group_Bacteroidetes_Bacteroidetes_Order_II._Incertae_sedis_Rhodothermaceae_Salisaeta_longa_DSM_21114 ---------------------------MPRSLRK-GPYVYYKLQRKVDALNESNDKK-VIKTWSRDSLVTPAFVGHTFAVHNGRQFIPVYVTENMVGHKLGEFAPTRTFKGHA--KSK-VDKR--TR-R------P---------------M---ED-E------------R----NA---R--KERVGIVVSDKMEKTITVAVRRQMKHPMYGKYLERSSKMLVHDEE--NEASEGDTVRIMETRPLSKRKRWRLVEIVEY-AK----------------M--AT------Q----------------QKIRIKLKSYDHTLIDKSAEKIIRTVKSTGAVVSGPIPLPTKKKVYTVLRGPHVD-KKSREQFERRHHKRLIDILSSNSETVDALMKLELPSGVDVEIKV---MSISDPVADYLARIKNGQQANHQYIDI-PASRLKRAITQILLEKGYIKNYLNI-DD-GK-Q-GLLRLYL--KYDE-A-G--LP--AI--KTLDRVSRPGLREYAKAQEVPRVKNGLGIAILSTSRGVMSDKEARRFNVGGEVLAKVF-MGQKIHPVGLRLGIIRGWDSNWYS-EE-NLQEKLVEDNTIREYLEARLRRAGLSRTVIERTP-KRVILTLHTSRPGVVIGRGGSEVEKLREELK-T--L-T-G------K---D-IQVNISEIKRPELDAALVAKNIAQQLEGRISFRRAMKQAMTAAMR-MGAEGCRIRAAGRLGGAEMGRIEEYLEGRVPL--HTLRADIDFAKATAFTIYGTIGIKVWIHRGEI-LG-T---PDLSPN--VQA--QQR----KRP-KGG--------RS-GR-G--------------RRR--R----------------------------------MPRTT-----NK-RK------K-L----------H-------IKKGDRVMLSAGED-RGYIGKVLRV-FPERERIIVEGVNMRVFHEKPR-MGQP-EGGRIEREAPIHASNVNPVD-SNDNPTRIGRKKIEDSRWVRYA---KTTGEELDN----------ME---------------AR--AVRKHIRCSPMKMRRVINLVRGRNVAEAMAILNYM--------------------------PQRPTKFVSKTLRSAVFNL-MD-KHD--ERDD-GLVIKEIRADEGPVFKRYQPRARGRAAPIRKRTTHLTVIVGVAA----------------------LEEA-EA--------------------------------------------ASKE-----K-AAR-RKRVHD-SI----RQTI-----MGTSQRPRLSVYRSNKYIYAQLI--DDLSG-KTLTAASSLE--A-D-V-S----GENRTEESRHVGELVAERAQEEGITKAVFDRSGYKY--HGRVRAVAEGARDGG---------L-----------------HL------------MLQPKRTKHRKAQ--RG--IKK--GNATRGTRINFGDFALKALEHGQITSRQIEAARVAINRHMKRAGKVWIRIYPDKPVTKTPAETRMGKGKGAPEFYVAEIQPGRVLFEVGGVSREVAQEALRLGRHKLPIRTKFVARP-VG-----------MD--LSNLSPAEGATTDRKRIGRG--V-GSGG-GHSSTRGNKGQSSRSG-SNRPV-W--FEGGQMPLYRRL-P----K-FGFTNP-FR---T-EYSI-VNVGRLDR-L--V-DEGVLADA----DVTPEVLEAIGAVRSA-E--------R-VKVLGDGPLEASLTISAH-AFSDSAREKIASAGGSATVIE----------------------------MVQQESKLKVADNSGAKEVQCIRVLG--SS--GRRYARLGDRIMVSVKSAIPGGTVGKGDVSPAVVVRTRKEVRRPDGSYIRFDENAAVLID-NQ-NEPVGTRVFGPVARELREKQFMRIVSLAPEVL-MARIGSKPIQLNDKVTVSVDKANRVTVQGPKGELIEQI-DPDMTVSVEDDAVVVD-RPTNQKRHRALHGLSRSLIDNMVEGVTNGYKKRLVLIGVGYRAEVD-NDGV--LELALGYSHPIFFMPPEEVSISIGDAKSVTTVVEVEGIDKQLVGQVAAKIRSLRP-PEVYKGK---GVRYDGEH-VSLKAGKT-AAR--------MA--------TTPRLKERYNDEVRPDLKDQFGHSNVMEVPRLEKICINKGVGEAA-ENQKVLDDAIDELRRITGQHPTVRRSKKSISNFGLRKGMPVGVSVILRDARMYEFMDRLTTLALPNIRDFRGVPDRSFDGHGNYTLGIAEQTIFPEIDVD-KVDRISGMDITFV-T----S-A-DT-------------DEEAYALLK-GLGMPFVRREE----QA-------MEVEILQEDGMSSGRTVALDPTVFGIEPNDHVLWLDVKRIQANKRQGTHKTRERS-DVRGSRRKLYRQKGTGNARAGDAK---------SPIRRTGGRTHGARP-RDYTQNLNKKTKRLARRSALSYRAA-S-----------G-NVRVI-EN-F-S-MDVPSTRQLKDLLALL-E----V-------------DGQ------K----VLIVTD--GVEQEIYRSAQNLQKVNVREAQSLSTVDVL---DAEVLLI---QEGALDVI--TDVLSTAQ-PA-------MS-----S-----G------------------------LI---GKKVGMTSVF-EDD-------GRNI--ACTVIEAGPNIVTQVK--HADADG-------YDA--VQ--LA--FDD--KKEK----------R-T--TSA-LKGHF-DKAGAAPK-KQVVEFRSF---E----G---D-V-D--LGDVLNVDD-VFTEGETIDVVGVSKGKGFQGVVKRHGFGGVGMATHGQS-DQQ--RHSGSIGASADPSRVFKGTRMAGRTGGDRTKVKNLRVVRV-LPD---------------HNAILVKGSVPGA-KNSYVELHKK------------------------------------------------------------MAIKKLKPNTNGQRHRSGSAFDD-ITKTEPEKSLLEPLKKSGGRNNHGRMTMRYRGGGHKRRYRIIDFKR-NKDG-IPATVASIEYDPNRTARIALLVYADGEKSYIIAPDGLEVGSTVESG-PTASPDVGNCLPLENIPVGTFVHAVEMKPGKGAQLARSAGTHAQLTAR-EGKYATLALPSGETRLVPAKCRATVGTTSNVDHMNIDLGKAGRKRWL------GRRPRTRGVAMNPVDHPMGGGEGRAS-GG-HPRSRKGVPAK-GYKTRKRNKDSNKYII--RR--R--TEKKNRKR-
Bacteria_ChlamydiaeVerrucomicrobia_group_Verrucomicrobia_Verrucomicrobiae_Verrucomicrobiales_Verrucomicrobia_subdivision_3_bacterium_Ellin514 ---------------------------MGRSIKK-GPFIDGHLMDKIVKAKEAKTKT-PIKTWSRRSMITPDFVGLTFNVHNGKVFNPVFVTENMVGHRLGEFSLTRTFRKHG--A-H-TAKA--EA-K----------------------M---A--DTT----NTEIKER----SQ---R--KERVGEVISNKMAKTIIVRVERRFPHPRFKKVVTGYKKFYAHDEK--SEAKVGDLVRIEETRPLSKTKSWRLVEVVER-NTDAAPVAA------------MA------G----------------QRIRIRLKAFDHRVIDQSARDIADTVKRTGARVAGPIPLPTRVERFTVLRSPHSD-KKSQETFEQRTHKRLLDIIEPTAKTVDELKKLNLPAGVDITIKI-----MTDTISDMLTRIRNASRVQLPVVEV-PHSKMKESIAHILKKEGYVGEV-VV-ET-AP-K-K-IKLTL--KYEG---K--RS--VI--EGLRRVSTPGLRRYVGSTEIPRVRGGLGISVVSTSQGVMTGNQARKSNLGGELICYIW-MGQKSNPIGLRIAVNREWRSKWYA-GKKEFGKLLTEDRQIRDLLKKKLESASVPRILIERAA-TRCRITILTARPGVVIGRKGAEIDKLKEELS-K--M-T-G------K---E-IYVDIMEIKTPELDAQLVAENIALQLERRVSFRRAMKKALQTTKD-FGAEGIKLRCAGRLGGAELARVEQYHWGRVPL--HTLRADIDYGFAEAKTMYGKLGVKCWICKGET-KS-D---RAQA----------------------QA----------PA------------MAA--VA--APAA-A----------------------------------------------------MT---------K-----FHVKKGDEVVVIAGSE-KGKRGKILSV-ETKKERVVVEGVRMIKKHMRKN-QNNP-QGAIIEREGTVHVSNVML-------ADQ--FDARST-KR-GTA---TKA----------------ME---------------VQ--AITKNVRMSAQKMREVVRQIQGLPAIQAQAVLAVV--------------------------PRKSARFVAKTLKSAIANA-ED-QAN--LNPE-NLRVLEAVAGTATTLKRFVPKARGSAGPILKRSCHIKIVLS--D-----------------------E---------------------------------------------------MRT---EK-QR--LQLRRW-RI----RKKV-----VGTKDRPRMSVCFSNQNIYVQFI--DDSAG-VTVAAASTMSKAT-P-R-E-K-LA-ANVDSAKSIGTLAAQAAQGKGIKSVVFDRGSKRY--HGKVKALADAAREAG---------L-----------------QF-----------MPMMPARVKYRKMH--RG--SRT--GMATRGQTVAFGEYGLQSLERCWLDTKQIEAARVAVTRFMKRRGKVWIRVFPDKSFTKKPLETRMGKGKGPLESWVAVIRPANVLIEVDGVTEAVARESMRLAATKLPIKTKFISRHKS------------MR--LHDLKPRPGAKHRRKRIGQG--E-SSGH-GKTSGRGGKGQSARSG-SSIRI-G--FEGGQMPLIRRI-P----K-RGFNNAQHT---I-EFIP-VNLESL-Q----F-EDG----A----RVDEVALRTVGLANG--R---LRR----IKILGSGEITKRLTVTAH-AFSASARTKIEAKGGKCEVV-------GNKSATPAKA------------MLQIRSILDVADNSGAKRAAAIGVIG--RN---KRYAIIGDVIKAHIKEASPDGTVKKGDVVDAVVVRTKQAIRRNDGSYLRFDSNAIVIID-KE-HNPRGTRIFGPVARELRDKKFMKIVSLAPEVI-MSRIGKQPIAIPAKVKVNV-NGRKVSVEGPKGKLDLEL-NRRTSLKVEGDKVVVS-RDGDDAEAKAMHGLSRALVNNMVKGASEGFVKRLIIQGVGFKAAV--QGKV--VNLSLGYSHPVLYPIPDQVKVTV--EE-NT-KLTIEGPDKQLVGKVASEIRSFYP-PEPYKGK---GVRYADEH-VVRKEGKTVQ----------MK----------PRLYEKYINEVRPALTEKRKYKNVHQVPRMEKIVVNMGVSAS--LEKGAVEDAAKDMAMITGRKPVISRSRKSIANFKLRENQPIGCRVTLRREAMYEFFDRLVAAALPRIRDFRGISPRSFDGRGNYSLGVSDQTIFPEIELE-KIKRQQGMDITIV-T----S-A-PT-------------DGEAMDLLK-MMGMPFAE-GK-------------MKLKIQDIKGNSQG-EMDVKFLVTN-G-GTQAVHDAVVAYRAAQRSGTACAKTVG-EVAGSNKKPWKQKGTGRARAGSVR---------SPLWRGGGVVFGPRP-RDFSKKISRSTKQLAFRKALTERLN-A-----------G-DVLVV-DN-F-K-LASAKTKEFVGVLTAL-K----V-------------E-G------T----ALVVAD--ALDANLSRASRNVAKVEVATSDSVNTYQIL---RSDKLVF---TRSAFEKV--EERL-----GKE-------ML----------G------------------------LL---GKKLGQTRVY-DDK-------G-VL-WPVTVVLAGPNRVLQCK--TQDSDG-------YNA--VQ--LG--FDD--QKDQ----------R-V--TKP-LLGHI-KKHNAA---KRIREFR-----D-T--L---S-V-K--PGDVIGA-T-IFAKGDFIDAIGVTKGRGFEGVMKRHNFAG-GDMTHGAK-GWH--RRAGAIGQRLFPGTVMRGMRMPGHMGQVQRTTQNLEIIQV-REA---------------DNLLLIKGAIPGA-KGDYVVIRES---K-KNP-----KGSV--KAEPK--------------ADAKKK----------------MPVKVFRPLTPSTRYITIASYDE-ITKTKPEKSLIYTRKKTGGRNCYGRVTARGIGRGNKQKVRTVDFKR-NKHG-IEASVAAIEYDPMRTARLALLQYKDGEKRYIIAPVGLEVGAKVMSG-PGAAPDLGNCIPLKSVPVGLAIHNLEIIPGKGGQMVRTAGGSATLMSR-DEEYAQVRLPSGEIRRINVNCLATIGQVGNIEHENVILGKAGRSRHR------GIRPINRGVSRNPVDHPNGGGQGKSKGGGWQLVSPWGVAAK-GKRTRNKRKLSNRFIL--VR--R--DGRPMKNK-
Bacteria_CP_Dadabacteria_LAC_COMBO_lowCGbin1_like_51_6394_partial --------------------------QMARSSKK-GLYVHEKLMKKVEQAQSSGSQR-IIRTWSRASMIIPEMIGMTFAVHNGTRFIPVFVSEQMVGHKLGEFSPTRTYHGH--AG----DRK--AR-K------R---------------M---E--RK---------------------L--KTRTGIVVGNKMDKTAVVEVQRIKSHGRYKKQIRTSKRFKIHDER--NECNIGDKVTIIESRPHSKTKKWRL--G-KV-VS--------QAAGA------MS------K-----------A----SKIRIKLKSFDYRLLDNSTEEIVDTAKRTGARIAGPVPLPTSINRYCVLRGPHVN-KNSREHFEIRTHKRLVDILEPTQQTIDELMKLNLASGVEVEIKLTGS--MTDPIADMLTRIRNAFMVGHNHVEI-PGSVIKGEIARVLTEEGYVESYKIT-EE-GKK---TISIKL--KY-GPD-G--KA--AI--DEIKRISKPSRRVYVGKDDIPRVRGGMGISILSTSSGIMTGVAARSKRIGGEILCTVI-MGQKINPIGLRIGITKSWDSKWFA-EKQMYRTLLKEDIDIRNYVKKTFYQAAISNIEIERAA-DKVRILVYAARPGIIIGRKGQEIEQLKKKLQ-Q--M-T-G------K---G-IFLDIREVKRPETDAQLVAENLALQLERRVAYRRAMKRVLSSSIR-AGVLGIKVMVAGRLGGAEIARREWYREGRVPL--GTLRADLDYGVAEASTTYGVIGVKVWIFKGEI-I--------------------QK----KTK-G-RAG---------EI-------------PE--SV--DT-----------DASA------------------------------MSAG-----K-R----------K-----SHIRAGDTVYVVAGKE-KGKTGKVLRI-D-RNEKAFVEKLNIIKRHSRPT-QKNP-AGGIIEKEAGIHVSNLMLYDSESSRPVKVGYRTGEDGKKVRYN---RRTGK--EI-----MV--------------------SK--AVHKYARVSPKKARVVLDLIRGKSVEEASSILLSA--------------------------RRRVSPLLSKLLKSAVANA-SE-KGY--SDID-SLYIKEVYATQGPTLKRFRARAMGRAFARKTKMSHITIVLE--Q-----------------------RGF------------------------------------------------MIK--KKSR-NLA-RKRRHL-AV----RKKI-----NGTAEIPRVSVFRSARHIYAQLI--DDTAE-VTLLQASTMFSET-KRE-NMK-KT----EVAKEVGKHLGEMAVQKGITKVRFDRGGYAY--HGRIKSLADGIREAG---------V-----------------EF------------MLQPKKTKYRKQF--KG--RNR--GAATRGTTFAFGDLALQTLENGTITARQIEAARIAITRHVRRGANLWIRIFPYKPVTKKPAETRMGKGKGDVDKYVAPVKRGQFLYEISGVSEELARSALRLASYKLPLRTRIVSRSEEF-V---------M---LNELSPVKGSKTKRKRVGRG--A-GS-Q-GKTSGRGHKGQGSRSG-KGVSR-W--FEGGQTPLKMRS-P----K-RGFTNI-FK---K-QYDI-VNLKDLER----F-ADA----E----SVTIQTLAEAGIVSK--K--------P-VKLLANGEIASALSITVN-ACSEAAARKINDAGGKVEIV-----------------------------MIQSSTYLDSADNTGAKRLFCIKVLG--GS--GRKYARLGDVVVVSVKQAIPKSKVEKGSVYKAVIVRVRKEQRRPDGTYVRFDNNAAVIID-KE-NEPIGTRVFGPIARELRLKGFMKIISLAPEVV-MSRIGTKPVVIPDGVTATP-RRGTIEIKGPKGSLEVTV-PEGIKAVLEDGTVVVS-RQSEEKRIKSFHGLTRSLINNSVIGVSEGFTKVLRITGTGYKADL--LGKTE-LRFSLGYSHPVDFPLPQGVEATV--ER-GT-LLSLHGIDKQLVGETAARIRKIRP-PDSYKGK---GVRYEGEK-LKLKPGKA-GAATK------MV----------PRIKTLYKSEVVPALIEKFSYGNTMQVPRLEKIVVNMGLGEAG-RQTKVIDEAVSELADITGQRPVITKARKSVAGFKLREGQPIGCMVTLRGERMYEFFDRLVNLALPRVRDFKGLSPGAFDGSGNYTLGIREHLVFPEIDYS-KVQYNKGMNISLI-T----T-S-KT-------------DAEAMELLA-GLGVPFANN---------M-----LQVDVYDIARKKVG-TMELRSEIFDAPVKKHLLHEVVNWQLAKRRAGTSSTKTRA-EVRGGGAKPWKQKHTGRARAGSRR---------SPIWRKGGVVFGPKP-KDWSYSLPKKVRKGALVSALSSRFG-E-----------G-AIVVL-DS-F-E-LPEIKTRQVAKFMKDF-E----F-------------S--------Q----ALVIVN--SDNENLHKSARNIPDVKVLRDDGLNVYDLL---RHKNIVM---VRDSVEKI--QERLS--------------MI----Q-----G------------------------II---GTKKGMTEFF-NDD-------MVKV--ITTVVEAGPCFVVSKK--TKDSDG-------YDA--VQ--LG--FGE--VKPQ----------R-L--TRP-MKGHF-TKAGVNPT-AKLKEFS-A---T---VD---D-Y-E--VGDVVKV-D-IFKIGDVLDVTAKSKGKGFAGTIKRYNFSR-QPMSHG-G-MAH--RRPGSIGQASSPAKVWKGLKMPGRMGGKNVTVQGVRVVDI-DVE---------------RNLLFVKGSVPGP-VGGTLFLQHT--SKGAK-------DA---SS---------------------------------------MGVKKYNPTSPGRRFMSGFDFEE-ITSKKPHKSLTVSLKKNSGRNSNGRITNFRKGGGHKKRYRIIDFKR-DKHG-IPARVVSLEYDPYRSARIALLSYADGEKRYIIAPAGLKVGDELNSG--GVEVSNGNALPIENIPVGTVIHNIEMRPGGGGKLVRSAGSAAQIVAK-DGNYAQIKLASGEIRLIHLRCMATVGRIGNAENELIVWGKAGRSRHK------GIRPTVRGVAMNPVDHPHGGGEGKATKGNPHPVSPWGWITI-GKKTRNNKR-MDKYIV--KP--R--RVGYGMD--
Bacteria_Elusimicrobia_RIFOXYB2_FULL_Elusimicrobia_50_12 ---------------------------MGRSTKK-GPYIDEKLAKKIMQLNQTGEKK-VIKTWARASMISPDFVGHTIAVHNGRKFLPLFISEQMVGHRLGEFAPTRFFRGHG--A-A-HTKE--AT-S------L-T-------------M---E---------------R----NK---R--KIRLGVVIGDKMDKTRVVEVVRTFRHAKYEKVMRRSTKLYAHDEK--NESHVGDKVRIMETRPLSRLKRWTMAEIVEK-AG-------------------MVTKVI-QT----------------QRLRIRLRAYDHKMLDDSLARIVETARRTGARITGPVLLPTDIKKYTVNRSPHVD-KKSREQFEMRIHKRLVDILEPSQKTVEELMKLDLPAGVDIEIKM----MITNPIADMFTRIRNANAKLLEKVDV-PSSKLKTEVARILKEEGYIANFKNI-DD-YK-Q-GILRVYL--RY-TSE-G--EQ--VI--KGLRRISSTGLRVYKGSRQLPKVSGGLGVAIISTPKGLMSDKKARKEKLGGEVVGYIW-MGQKVHPKCIRLGYIKDWDSKWFN--LREMPDFIEEDYRIRRYIKGKLANAALAKIGIER-A-GKLRINLFTARPGIVIGKGGQGIENVRSEIE-S--L-T-G-----RK-----TFVNVMEVKRPELDAQLLAEGIAMQLEKQVSYRRAMKRAIEKTMA-AGAQGVKIMVSGRLGGAEIARREWLREGRIPL--QTFRADIDYGFIEAFTTMGLIGVKTWIFKKEL-FK-KTD-KELM----------AE-LLQKDEIPQKSE---------APV-----------EPA--KP-AAPAE-----N------TTK---------------------------------------ML---------T-------IKKKDKVVLLAGKD-KGKQGEVLKV-IAGENRVIVSKINFIKRHTRPT-KQDP--GGIHEKEAPVSIAKVMLVCPKCQKPTRPKFDTLSDGKKVRVC---RRCGEMI------------ME---------------AT--AQSKFARYAPRKVNQVLQLIRNKPAAKAMEILAFT--------------------------NKVSAILVGKTLKSAIANAG---R-L--KNMD-GLKVKSCWIGNGPVLKRMRPGPMGRGMPYKRKMCHLTVVVA--DMEPGELK--IKKKKSA----KSVKEQ-GSA-A----------------------------------AAPANPQ-MK-----DA-KTK-FTFRKA-RV----RKKI-----SGTNDRPRLSIYRGNKNVYAQLI--DDEKG-RTIIAASTLSPEL-K-G-KLK-VA-DTIPAAKAVGELIAKKAVEKGIKKVVFDRGGHLY--HGRVKAFADAARQAG---------L-----------------EF------------MLMPKRVKYRKAH--RG--RMK--GKAKGGTTIAFGQYALMALEPAWITSQQIEAARVALARYIKKGGKIWIRIFPDKPVTKKPAETRMGKGKGAPDHWVAVVKPGRIMFELEGVASETAREAMSLAAHKLPILTKFLQR-ETV----------MIG--LHNLKPAPGSRHRRKIIGRG--E-GSGH-GGSATRGRKGQKARSG-DGKMS-G--FEGGQIPLLRRI-P----K-RGFHN-EFR---T-EYAA-VNVETLNE-L--F-DNG----A----EVTIQALRAKGIAKR--RL-------P-LKILGNGELGKPLTVKAD-AFSKSAEEKIKAAGGTVTKVKKE--------EKKKK-------------MIQERTILTVADNSGARKVRVFRILG--ST--RRRYAALGDVIIASVQDAIPEAAIKKGEVVRAVIVRMAKEQRRQDGTYIKFDDNAAVVVN-EE-GEPKGTRIFGPVARELRENNFLKIISLAPEVV-MSRLGKKPIPIPDKVKVEV-KGNVVEFTGPAGKLSKRL-HDRVNVTADKGHVLIK-TKGETPEDSMMQGLARGMIIIAMEGVVSGFKKDLEIHGLGYKAVV--EGKS--LVMQIGFSHPVKFDIPEGIKIVV-E-K-AT-LLSISGVDKTLVGETAARIRQSKP-PEPYQGT---GIRYVGEH-IIRKAGKA-AA-TAVKK---MK--------NAPRLKEQYIKSVSPELAKRFNYKNFHQIPRLTKIVVNVGLNEAK-ENVKVVDIASAELAAITGQKPKITRAKKSISNFKLRMGMPIGAVVTLRGTRMYEFFDRLVNVAIPRIRDFRGLEPRAFDGRGNYNLGLTEQFIFPEVNVE-KSDKARGMNITIV-T----T-A-TN-------------DDQAKDLLT-LMGMPFKKREN-K-----------METAVFNVKGQESG-KIDLPNVF-ETKVSPALLHEIVVGYLANQRAGTHNTKTRG-EVSGGGRKPWKEKGTGNARSGSNR---------SPLWRKGGIIFGPRP-HGYYQNIPQQKRQRALSMALAQKAK-Q-----------G-NLLVV-DT-L-T-VDAPKTKKVAEIITNL-K----L-------------QDS------T----VLLVVD--KVDSNLKTASRNIHGIVCAEPKDLNAYQVL---WANKVVF---TSAALEIV--RARQ---------------ML----K-----S------------------------IL---GTKVGMTQIF-DDR-------GNIV--PVTVIAAGPCTVTAVL--TKDKNG-------YTA--VQ--LG--FGD--IKEK----------A-V--SKP-LAGQF-KKNNIAVR-RYLREFR-A---T-S-VD---G-L-T--VGQEIKV-D-VFKPGDYVDISGTSIGHGFAGAVKRHGFAG-GPSTHGQS-DRQ--RAVGSIGDQG-HQHVTKGHRMPGHLGCELVTIQRLRVVTV-DAE---------------KNIMLIEGAVPGV-KKGLLAIANT--VKKKAPQV----KAADKKK--A-KK---------------------------------MPIKTFKPYTPVRRFITVEDFSD-ITKKEPEKSLIVALHKKGGRNNTGRIMVRHKGGGHKRYYRIIDFKR-DKYN-VPAKVTAIEYDPNRSSRLALLEYADGEKRYILQPVGMKVGDTVMSG-PDAEIKAGNALPLVKLPVGTFIHNIEMVPGKGGQLVRSAGASAQLLAR-EGEYAQIRMPSGEIRMILVNCLATIGQVGNVDHENVTLGSAGRSRHM------GIRPTVRGTAMNAVDHPHGGGRGKSK-GNNQPRSPWNQPAK-GYKTR-PRKI-NWMIV--RR--R--NKAESASK-
Bacteria_Firmicutes_Negativicutes_Selenomonadales_Veillonellaceae_Sporomusa_ovata_DSM_2662 ---------------------------MSRSIKK-GPYVHASLTKKIDALNAKNEKK-VIKTWSRSSTILPTFIGHTVAVHDGRKHVPVYVTEDMVGHKLGEFAPTRTYKGHS--G---SERS--TG--------V-K-------------M------TV----------ER----ND---R--KTRIGKVVSDKMEKTVVVAVERLVRHPLYHKLIKQTVKFKAHDDN--NESHVGDTVKIMETRPLSKEKRWRVVEVLEK-AK-------------------MA-K----Q----------------QKIRIRLKAYDHKALDQSAAKIVETAKRTGAMVSGPIPLPTEKNIFTILRSPHVN-KDSREQFEMRTHKRLIDILEPTPKTVDALMRLDLPAGVDIEIKL---MVMTDPIADMLTRIRNANSVYHDKVEI-PASKIKQAVVQILKDEGFVRDYDMI-AD-GK-Q-GMIRVSL--KY-GPN-R--EK--VI--TGIKRISKPGLRVYAKKEQLPRVLGGLGIAIISTSKGIMSDKLARKEGLGGEVLAYVW-MGQKVNPHGLRLGIIKTWDARWYA--DKDYAKNLHEDIKIRALLKEKLYTSNVSQIIIERAA-NRVKVTIHTSKPGMVIGRGGSGIENIKRWLK-D--L-T-N------K---S-VDVNIAEIKQAELDATLVAENIAAQLEKRIAFRRAMKQSVTRTMR-MGAKGIKVTAGGRLGGAEIARTESYREGSIPL--HTLRADIDYGTAEAHTTYGRIGVKVWIYKGEV-L----------P----EA---KK----TVV-A-AA----------IE-------------GG--E--------------------------------------MSEAQ----------------K-L----------H-------VKKGDKVVVLSGKD-KGKQGKIVEA-QPKKGKVVVEGVNKVKRHTKPS-QKAP-QGGIMVKEAALASSKVMLVCPACDKPTRIKKTQLSSGAFARTC---KKCGEVIDKDK--------ME---------------AK--AIARHIRIAPRKIRIVVDLIRGKNVGEAFAILKYT--------------------------PKVGAEVVEKVLKSAVANA-EN-NCD--LNTD-ALYVSQVFVDQGPTLKRIHPRSRGQAFKILKRTSHVTLVVK--E-----------------------R--------------------------------------------------MLR--KPSK-NIG-RQKRQL-RA----RKTL-----IGSAERPRLNVFRSLKHIYAQII--NDKTG-VTLVSASTVDKEV-Q-T-KVE-YG-GNIEAAKVVGEAIAKRALEKGITKVVFDRAGNIY--HGRVAALAAAAREAG---------L-----------------EF------------MLIPKRVKHRKQF--RG--RMT--GKATKGITVSHGEFGLIALEPAWITNRQIEAARIAMTRYIKRGGKVWIKIFPDKPITAKPAETRMGSGKGSPEYWVAVVKPGRVMFEMDGVPEEIAREAMRLAAHKLPIKSKFVTREAKA-GGEVNEG---MK--LHELAPAPGSKKVRTRVGRG--L-GSGL-GKTSGKGHKGQKSRAG-GGVRP-G--FEGGQKPLYLRL-P----K-RGFTNI-FS---K-EYSE-INVAVLNR----F-DNG----S----VVDLETLVEAGVIKK-VL----DG----LRVLGNGELTKALTVKAN-GFTKSAAEKIQAAGGTVEVI-----------------------------MIQQQTILNVADNTGAKQIMCIRVMG--GS--YRRYANIGDIIVAAVKDATPGGVVKKGDVVKAVVVRTRKGLRRPDGSYIRFDENAAVVIK-DD-KSPRGTRIFGPVARELRDKDFMKIISLAPEVI-MSRIGRSPITVAAGVTVTIGDDNVVTVKGPKGELTRQL-HKDMIIEMEGNVINVK-RPTDNKEHRSLHGLTRTLVNNMVTGVTQGFSKTLEIAGVGYRAAK--AGQK--LALTLGFSHPLEVEPPKGITIDV--PA-PN-KIVVSGIDKEVVGELAAKIRGYRE-PEPYKGK---GIKYEGEV-IRRKVGKAGGKK------M-A-----------TRLKEKYKNEVAQAMMQKFGYKNVMEIPKVEKVVINMGVGEAV-GNPKVLDAAVNDMTLIAGQKPVITRAKKSIAAFKIREGMPIGAKVTMRGERMYQFLDKLVNISLPRVRDFRGISPKSFDGRGNYTLGIKEQLIFPEIEYD-KVDKIRGMEIIIV-T----T-A-KT-------------DEEARELLR-LMGMPFSA----------M-----PKVAVYDMTGAKTG-EMELNDSVFGVEINEAVVHQAVVMQLASQRQGNHATKTRS-MVRGGGRKPWKQKGTGRARSGSIR---------SPLWVGGGVAFGPHP-RSYKFSMPRKARRLAIKSALTAKVN-D-----------G-ELMVV-ES-I-N-FAEPKTKDVVNFLGNF-E----A-------------PA-------K----ALIITA--DNDENVAKSSRNIPGVKSIGTIGLNVFDLL---HHDKVLV---TKEAVAKI--EEVLA--------------MA----K-----G------------------------IL---GKKLGMTQIF-TAE-------GRVI--PVTVIEAGPNVVVQNK--TVENDG-------YNA--VQ--LG--FGA--VKEK----------N-V--NKP-MQGHF-AKANVKAV-KFIRELR-L---P-G-AS---E-Y-T--VGQVLNA-D-VFGEGELIDVTGTAKGKGFAGTIKRHNFAC-GPMGHG-S-KSH--REPGTIGMSGGGGKVFKGKKLPGRMGGQKVTVQRLQVVRV-DVP---------------RNLLLVKGAVPGP-KGSFVIVKNT--VK-P---------N---K----------------------------------------MPVKSFKPYAPGRRFMTVADFSD-ITADRPERSLTERLQKHAGRNQQGRLTVRHQGGGHKRLYRIIDFKR-NKDG-VPANVATIEYDPNRSARIALLSYADGEKRYILAPNGLKVGDTIVSG-PEADIKVGNALPFKNIPVGTLVHNIEMKIGKGGQLVRSAGASAQLMAK-EGSYALLRLPSGELRKVHINCRATIGQVGNLEHENITIGKAGRSRWL------GVRPANRGVSMNPCDHPHGGGEGRSPVGRKHPVTPWGKCAM-GAKTR-KKKASDKLIV--KR--R--SSRQTTGR-
Bacteria_Gemmatiomonas_uncultured_SG8_23 ---------------------------MPRSVKK-GPFIDEKLLAKIDGMNARGEKK-VLKTWSRASTISPEFVGHTVAVHNGNKFIPVYITENMVGHKLGEFSPTRLFRGHG--G-K-ADKR--SR------------------------M---S--ENETDVA-----ER----NR---R--KVRVGVVVSDAMDKTVTVNVERQFPHPLYGKLVKRTKKYHAHDEN--NEYQVGDIVRITETRPLSKTKRWRVIELMER-PA-------------------MA-----------------------DRIRIRLKAFDHWVVDQTAADIVRTAQKTGASVRGPIPLPTRRQRWTVLRSPHVN-KKARDQFELRTHKRLIDIVDSRPQTIDALTKLDLPAGVDVEIKVD---MMTDPIADMLTRIRNAGQASHKWVDM-PVSKQKVEIARLLQESHFVHAHKVL-QD-GR-F-GVLRVYL--KYH--D-G--KP--VI--RHLKRVSRPGRRHYVGKDDIPRVRNGLGMAIMSTSAGVLSDRGARDRGVGGEVLAIVW-MGQKTHPTGFRLGIVQDWKSRWYA-ER-EFPRLLKEDETIRKYLRRRLSHAALAMVEIERKP-SKIVVTLHTARPGVVIGKRGAEVDKLRDELA-L--L-T-N------S---E-ISVNVEEIKRPELSAYLVAENVAHQLRQRISFRRAMKRALQAARR-AGAEGIKIQCAGRLGGAEIARTEGYNEGRVPL--HTLRADIDYAEVPAFTTYGVVGVKCWIFKGEI-VE-E---RRGRTY-STGS--------------------------------------------------------------------------------------------------MA------K-H----------K-------IMKGDRVRVIRGNY-RDMEGSVLEV-IPGKDRVRVEGVNMRKRHTRPS-QQDP-EGGIISFEAPIHISNVMLVDQSADTASRVRIQVEEDGTKERIA---VKSGNPIPRPQ------------------------------------MSARKVRLVVDQIRGKSVNEAYALLQFS--------------------------KKNAAEPVGKTLRSAVANAQDE-GAM--VDVD-DMFVREAYVDEGPTLRRWRARAQGRASPIRKRTSHITVVVD--T-----------------------KE--A--------------------------------------------------------------------------------------------------------------------------------------------------------------------------------------------------------------------------------------MLAPKRVKRRKTH--KG--RMR--GKAHRGSKVSFGEYGLQALEPTWITNRQIESARVAMTRHIKRGGKVWIRIFPDKPITQKPAETRMGKGKGNPESWVAVVKPGRIMFELEGVPESVAQRAMELAAAKLPIKCKFVVR-ERQ-L-------------------------------------------------------------------------------------------------------------------------------------------------------------------------------------------------------------------------------------MIQQESVLRIADNTGAKAALCIRVLG--GS--RRRYAGVGDLIVATVKDAIPNAGIKKGTVVKAVIVRTAKERRRRDGTYIRFDDNAAVIVD-DN-GEPRGTRIFGPVGRELREKRYMKIVSLAPEVL-------MPVSIPKGVEVKQ-ANGTITVKGPKGQLELVP-HHDMNVVVDEAEIRVE-RPSDHKDHRALHGLTRSLIANMVEGVTDGYSKTLEIVGVGYRADT--KGKG--ITLNLGFSHPIEYVPAEGVNLEC--PN-QT-TVVVSGIDKQKVGQTAAEIR--------------------------------------------MDK--------IPRLKTHYETHVRPKLQEEFQFTNPHQVPKLLKIVLNVGVGEAA-KDQKLLESVIDELGVITGQKANMNRARKSISNFQLREGMPVGASVTLRRDRMWFFLDRLISTAVPRIRDFRGLPSRSFDGRGNYTMGIREQIIFPEINFD-DVKKIHGMDITFV-T----S-T-DK-------------DDEGFALLR-ELGMPFRGEV-PVQ--G-------MKARYYKADG-KKGKA-ELPDSIFDV--NEGAMHQVVKAYLANQRQGTSAAKTRS-DVRGGSRKPWRQKGTGRARQGTIR---------AAQWEGGGVAFPPIP-HSWRQRVPRKVRTLARRSALNDRAE-H-----------D-RVVVA-DL-P-Q-LEKPRTREIVAFLGAM-E----L-------------E-G------K----TLILTN--GRNQQIYLSARNLPDVEVLPFGDESVYDVL---WANTLVI---EKGALESA--EEVEVEAEPEAGAAEEKT-MP----------G------------------------LI---GKKIGMTRIF-NDE-------GVQV--PVTVIEAGPCPVVSVR--SQEQDG-------YQA--VQ--LG--YGA--RKAK----------R-T--SAG-EMGHA-AKAGAAP--RLLREFR-F---D-N-GE---D-Y-E--VGQELTV-E-LFEAGDRIKVTGRSKGRGFQGVVKRHGFAG-RPGGHG-H-PMS--RNPGSLGPGTDPSRVIKGKKLPGRMGGERTTIRNLQVVRV-DGE---------------RNLLFVKGGVPGA-RDGYVLISK-------------------------------------------------------------MGIKKFRPMTPGTRTRTILDNEI-ITRKGPERSLTESLSSSGGRNHHGRITTRRRGGGHKRRYRIVDFKR-DKHD-VPGKVAHIEYDPNRSANIALIHYADGEKRYIIHPKGLNVGDTVSAG-ASADVRVGSALPLELIPLGTTVHCVELKPRKGAQMARSAGAGVQVMAK-EGDYVTLRLPSTEMRRVRKECMATIGEVGNSDHELTVVGKAGANRWR------GRRPKVRGVAMNPVDHPLGGGEGRAS-GGRPPVSPWGK-PE-GKKTRKKKKDSNKYIV--RG--R--KRGKATKS-
Bacteria_Parcubacteria_OD1_RIFCSPHIGHO2_01_FULL_OD1_45_26 ---------------------------MARSSYK-GPYVDPRVTKKIVGK-DPLK-TGVIKTWARDSSITPEMVGFVFGVHNGKDFIEVRIVEDMVGHRLGEFSQTRKFVRHG--G-KM-QKEQEMK-AKEAEITAAKTAKE-ATEAKKK-M---Q--SNANNN-----------------K-GRSYKGVVVSDKMDKTRVVEVSSIRKHPLYGKYIKRTKRFKVHDQE--NAHKVGDKVTIVETRPISKDKNFIF--V-DN----------------------MTEA--KIKKAPKKAVA---------KLRLKVSAYEHKVLDNSVRQIVDTAIRYDGVVHGPVPLPTEIKKYTVNRGAFID-KNSREQFEMRVHKRMLDIVSPSAKIIEALTNIELPSGVGIDLKMM----MTDPIADMLTRITNATMVGKELTII-PYSKLKFEIANILLKHNLVKSFSV--KG-RKVR-KHIEVEL--AY-EAD-G--SS--RI--SGANRISKPSRRVYLGVNNIKSVRQGQGFLVMSTPRGIMVGDEARKAKVGGEALFRIW-MSHTVHPYAHRLGILRDWKSRWFL-SKAKYRKLLKADILLREYLEKELKTFMVSDIEIERGE-NYYRVIVKTARPGMIIGRSGEGSVKLKDKIL-RF-L-D-K-LG-LSP-K-D-LRLSVEEIRSPESNAGVVSHMIVEAIEKRTPFRRTMKQTIEKVMANKDVLGVRLTLSGVLDGGAMSRTETIKKGRLPL--QTLRADVDYARGRARGTLGTVGIKVWIYRGDI-F-------------------------TKE----------------SK-----------------AR--SQKL-----ISKT------------------------------------MA-----K-T----------K-----IKIKKGDTVIVNSGKD-KGKKSKVLRV-ITDTGRIIVEGVGEVKKRRKPK-KSNE-KGQMLVMATPIHVSNVALFCGTCTKGVRTRVKM--EGARIRIC---VKCKGVI-----------------------------MK--ASLNNYRQSPRKVRIVADLVRGRSVALARAELKHL--------------------------SKRAASPLLKLIDSAVANS---------GNKD-KLYIKNIQVDRGVILKRSRPRAMGRAFPIHKHTSHINLELG--IK--------N-----------------------------------------------------------------MN--KAEK-QKK-RQMRHK-RI----RARV-----RGSAERPRLAIFRSNRYCYAQVI--DDTKN-VTLCSVSNLSKD--------R-RA-KPLEKAMIIGKMLANIAEKKGVKSVVFDRGGFLY--TGLIKALALGARAGG---------L-----------------KF-----------STLVPKKVKFRKWHTMRRNPK-R-VGLDTRGTHISFGSFGLQATTAGRIKSNQLESARKAISRSIKKTGKVWIRVFPDMPYTAKPAEVKLGKGKGDVQGYVAPVRAGRILFELDGLSKIESEDVLRKAGSKLPVRTRIVRRK-E------------MQ--IHNL-KSP-RRKRLKLVGRG------GKRGKTSGRGGKGQTARAG-HRVRP-E--VRD--L-I-KKL-P----KLRGYAPR-IKQVVHT-----VNLNDLDK-K--F-SNG----T----SVSP-----------------KDFGKHKVKVLSDGELKKKLVLS-GFLYSVTAKKKIEASGSKII-------------------------------MIQPRSIVRVADNTGAKIGRIFKVLG--GS--KKRYARIGDIVVLSVQSAEPRKAVKKKEVSRAVVVRQKANFRRGDASYIRFDENAVVLVD-AK-NEPKGGRIFGPVPRELSEMGFQKIVSLAPEVL-MSRLGKRDIEIPAGVGANF-S-GKLSVKGPKGELNRDL-LPDIIVTINGNTINLAPK-ADTVFSRALWGTYSSHIRNMIEGVSKGYGKKLLIEGTGYKWNV--VGAN--INLVLGLSHPVLIPIPAGVKVVA--EK--A-ELNISGIDKELVGNFTARIRSLKK-PEPYKGK---GIRYSDEI-VTRKQGKR-STT-------MT-----------QRIKEK-FEKAIPSLMKKLSVKNMLAIPKIDKVIVTVGTGS-Y-KDKKKIEIVADRLAKITGQKPTSTSAKKSIATFKLRAGDPSGLKVTLRGVRMYDFLDRLINVAIPRERDFRGLKTGAIDEMGNLSIGFKEHTIFPETADE-DLKDVFSFGVTIC-T----T-A-KN-------------KKEALTLFT-VLNFPFKKE---------------MKAPIYNQEGKETG-KIDLPEKVFGLKPNSALVYQAIVTEEANKRIPVAHTKGRG-EVRGGGKKPWKQKGTGRARHGSIR---------SPIWVGGGVAHGPTKDKVYSKKLNRKMRNIAMATILSAKAR-D-----------G-ELILL-DS-F-G-ATLPKTKEAVVVLAMLSK----S----AEAKT-LMYKKG-R----R----ALMVIP--TPSSPLEKSFRNISSVNVVLARNLSALPTM---TYKYLVF-VDPAKCFEVL---ARMTN-------------MK--F--------------------------------LI---GRKQNMTQVF-DAS-------GRVT--PVTVIKTEPLTVVQQK--TLDKDG-------YVA--TR--FG--YGV--QKES----------R-I--NKA-QR-------PLGN-FRGFKEAR----PA-S-GEA---------TSESMGV-A-NFVPGDVVEVSGLSKGKGFQGVVKRHGFHG-GRRSHGQK---HSEREPGSIG-GGGRARVAKGMRMAGRMGGDRITVKGLKVVQV-LDE---------------EKLILLSGAIPGR-RGTLLEIR-G--------------------------------------------------------------MKFYKPTTKSRRNMTGIEYRKFLTVDEPHKALVSGGKRMVGRAKFGRISVRHKGGGHKRMFRDVDFIY-NKKD-IGARVETIEYDPNRSGFIALLCYADGVRRYVLAPEKLAVGDTVISS-AKAPIKPGNRLPLSDIPTGTFVFNVEIRPNGGAKLMRSAGVYAEVLAR-AGGFVNLKMPSTEVRKVDEKSWATIGNVSNPENMLVKFGKAGRSRWK------GIRPTVRGSAMNPVDHPYGGGEGRQGRGTRRAKTLWGKPSGKGQKTRTPKKYSNVFIV--SR--R--KIGKKRSA-
Bacteria_Parcubacteria_OD1_RIF_OD1_8_RBG_13_RIF_OD1_08_40_8 ---------------------------MSRSLKK-GPYVDENLIKKIRNL-KAGDRS-IIKTWSRACVITPEMVGFTFGVHNGKDHVAVFVTEEMVGHRLGEFSPTRKFVKHG--G-RM-QRELEAA-QAVSAAAAAQAAKAEP-E--KK-----------------------------------------------------VTRLKKHPKYKRQYKVTTHYKAHDEK--GEYHNGDKVVMVQCRPYSKDKRWRVKGVAKKGARSVAKN--------------MP--TA-TKKKE-------DEIK--QKIRIKIRAFDHKVIDQSAKQIVETVLRYGALVCGPIPLPTEIHKYTVNRSTFVH-KDARDQYEMRVHKRLIDILNPNAKVIDALMNLNLPAGVDIEIKM-------------------------------------------------------------------------------------------------------------------------------------------------------------------------------------------------------------------------------------------------------------------------------------------------------------------------------------------------------------------------------------------------------------------------------------------------------------------------------------------------------------------------------------------------------------------------------------------------------------------------------------------------------------------------------------------------------------------------------------------------------------------------------------------------------------------------------------------------------------------------------------------------------------MN-SK-IK-KEK-RMVRHR-RI----RAKI-----KGTKARPRFSVFRSNQHIYAQLI--DDEKS-KTLISASSKD--E-K---K-T--G-KKGDQAKEIGKTLAKKALELKIKQVVFDRGGYKF--HGRVKQLAEGARDGG---------L-----------------EF-----------------------------------------------------------------------------------------------------------------------------------------------------------------------MQ--LYQLKPIN-KQKTKKRVGRG------GAHGTFSGHGVKGQKSRAG-AKIRP-A--WXX--X-X-XQI-P----KRRGY--R-FK-PNTKKPWI-INLNSISR-S--F-KEN----E----IVSSASLLQKGLINK------IKGKLPQIKILGDGELSKKLYFK-GLEISGGAREKIKKAGGSIN----------------------------------------------------------------------------------------------------------------------------------------------------------------MSRIGKQPINIPDKVEVKI-EGGFIIVKGSKGELKRQL-PLKIQAKIEDGKILMSPVS-GDKKIMSLWGLARSLVFNMVKGVSENYEKKLEFEGIGWRVAL--QGGK--LVLNVGFSHQIEIEPPKGIEFKV--EK--N-VITVFGPDKEQVGQVAADIRARKK-PEPYKGK---GIRYQGEI-IKIKAGKK-AVSTEM-----------------------------------------MAVPRIDKVVLNIGIGK-FSADEKILNEIIKDLTAIVGQKPVYTLAKKAISGFKIRQGLKVGLMVTLRGRRAYDFIERLIHLALPRTRDFRGIEQKSVDQGGALNLGIREQIVFPEISHE-NIQQIFGMQITVK-T----T-A-KN-------------QKEGAELLK-LLGFPIK--------------------------------------------VNPDLIKQAYEAQLSQSRIPYAHTKDRG-EVSGGGKKPWRQKGTGRARHGSSR---------SPIWKGGGVTHGPRNERKFAQNINKKMRRAAMLMVLSGKAC-D-----------N-EIIIL-ND-L-K-LEQPKTKLMAGIVKSL-E----L-------------KND-K----G----ALIVMA--QKDENIIRATRNIPKFMTIGAQSLNIVDLL---KHRYVLM---TKGTVEVI--EKTFLK-------------MK--F--------------------------------IL---AKKIGMSQIF-NEQ-------GQVV--PVTLVEAGPCVVTQIK--TDEKDK-------YSA--VQ--IG--FDT--A--K----------H-I--NRP-KAGHL--K-KAEN-VKYLREFR-V---E-KGSIP-D--TPE--LGAEIKA-D-VFAEGDAIKVSGLTMGRGFQGVVKRHNFKG-GPKSHGQK---HSLRRPGSIG-STFPERVPKGRRMAGRYGGERVTVRGLEIVKI-DVE---------------NNILAIKGAVPGK-KGTLLEIS-T--I-----------------------------------------------------------MKQYKPTSPGKRMLTRVETRGILSTKEPEKSLLAPLYSKAGR-SSGRITVRHKGGGHKKLYRVIDFKR-DKFN-ISSRVSAIEYDPNRPCFIALLTYADGEKRYIIAAEGLKVGDEVLVS-VNAPAKIGNRLMLKNILVGAMVHDIEMNPGAGGKIVRSAGSYATVLAN-EGGHTNLKMPSGEIRMMIDTCWATIGQVSNSKHNVENLGKAGRMRWL------GVRPRVRGTAMNPPDHPHGGGEGRTPTGLRRPKTPWGKQAI-GVKTRKHKKWSDKFIL--KR--R--KIGYGSKE-
Bacteria_Planctomycetes_Brocadiales_GWB2_Planctomycetes_41_19 ---------------------------MSRSVKK-GPYIDSKLMKKVLKQKDAGGSE-PIRTWARSCTIVPEFVSHTFMIHNGKIFQKLFVTDDMVGHKLGEFAQTRIFRAHG--G-V-KKKE--T--P------H-G-------------M---S--N-----------KR----GR---R--RKIVGTVIGNKMQKTIVVEVVRLVKHAKYGKYLKRSSIYKTHDQN--NEAKVGDKVEIIEARPLSKTKSTRLLRIIEK-AKP-----------------MVL------D----------------QKIRIRMEAYDYRVLDQSALEVVETAKRTGAKVFGPVPLPTRIERYTVLRSPHVD-KKSREQFEIRTHKRLIDIVEPTAKTMDALNKINMPAGIEIKIKA---C-MTDPISDMLTRVRNASVIKRESVDV-SSSKVKSAILKILKEEGYIKDFKEM-PG-GN-K-ASIRIYL--KY-GPL-K--QQ--II--NKIERVSKSSRRIYRKTEKISKIFGGIGTAIYSTSRGIVSDRECRKLKIGGELICIVS-MGHKVCPIGLRLGITQGWRSIWYA-DKKIFGSLLVEDQKIRKTIKKSYSFAGISLIEIERTR-QDAKITLHTARPGLIIGRKGAEVDKLKDEIQ-K--I-T-G------R---E-VVIKIKEIMKPELQAQLVAENIAEQLEKRVAFRRAMKKALDASND-AGAKGVKMQVAGRLGGAEIARTEKMSSGSVPL--HTLRADVDYGFAEAKTTYGVIGVKVWIYKGLI----S----S-----------EKEK---SYAPD-------------AK------------EGEVQEV-ATAKN------------------------------------------------------M----------H-------VCKNDLVAVMAGNE-AGKTGKIIQV-LRDKKRVIIKGLNLVYRHTKPS-QKNQ-QGGRIQKEASIAIASVLPICQNCKKGVRTRKKILENRNKMRVC---ACCGSEIAE----------ME---------------FR--SCCKYARISPRKARYVIDLVRGKSVNDALRILRVT--------------------------HKRASYMIDKVIRAAIAAA-NE-NLD--VDVD-SLFVTQALVDGGPTRKGQRTRPRGMSARILKRTSHITVVLS--E-----------------------K---------------------------------KVK-------------NIK-----EK-LRK-RTRRHL-RI----RRKV-----VGTAERPRLSVYRSLKHIYCQII--NDIEG-RTLVAASTESPDL-R-S-QIK-YG-GNVVAAEIVGKKIAEEAKNKGITKVVFDKGGYKY--HGRIKALAEAARKYN---------L-----------------SF-----------MRLMPKRVKFRKSQ--RQ--KIK--GNATRGNRVSFGEFGLQSLEPGWITAQQLEAGRVSASQYLPREGKLTIRVFPHKSVSSKPIETRMGKGKGEPEFWVAVVKPGTVLYELSGINEEIARQTFNRIAHKMPVKVRLVQRRKTI-----------MN--LFDIKSIPFPRKRKKRVGRG--R-GSGM-GKTSCRGGKGATARSG-NETSI-Q--FEGGQTPLFRRL-P----K-RGFNNP-FK---R-EYSV-VNVKDIER----F-DNG----T----HVNPEKLMEVGLIRK--IL---DG----VKVLGDGEITKPVTVSAH-KFSKVAIEKIKAAGGEIKVLS----------------------------MIMEQTKLDIADNSGAKRATCIKVLG--GS--GRTYATVGDIIVAAVKKAIPEGVVKKGEVVKGVVVRTKKNIRRDDGSYLKFDKNAIVIID-ND-GNPRGTRIFGAVARELRQKNFMKIISLA-----MSRIGKQPVKVPNDVKVSI-SGSTVNIDGSKGKLSQTF-HPDIVIEYIDKQIVVK-RSSDEKYHRALHGLTRSLISNMVLGVTKGYSKKLEIIGLGYNAKV--QGKD--LVLLLGYTHPVSLEIPKGIKVEV--TN-PT-KLTVSGPDKQMVGQFSAVIRGMRP-PEPYKGM---GVKYEDEV-IRRKAGKATTSGAA------M-----------ARLLEKYQKQVVQELIKKFNYKNKLSLPKLQKIVVNMGVGRAV-DNKKLIEEAMKHLTIVTGQKPLVTVAKKAIAGFKLRKGQAIGCKVTLRGRRMFEFLDRLISIVLPRIRDFRGISPKAFDGRGNYTLGLTEQIVFPEITIE-SVEFVQGMDITMV-I----S-G-NS-------------NEQSCELLK-LLGMPFRSE---------------MEIPVYSKEGEKID-NLQLDDKKFGGPIRKKLLRDAVIMYEANKRQGTASTKTKG-EVAGGGRKPWTQKHTGRARAGSIR---------SPLWKGGGVSHGPKP-RDYSFAIPKKARRLALYTALSAKAR-D-----------N-ELIVI-DD-L-N-FDIPKTKQMVGILKAL-N----M-------------D-N-S----S----CLIVVS--RANETVWKSARNIPYIKIMTSAELNAYEVL---RPKKVLL---TKEALSSI--G------------------ML----S-----G------------------------FL---GKKIGMTQIY-TDD-------GCLL--PITLIQAGPCSVMQIK--TIENDG-------YSS--IK--LG--FDD--KKKK----------N-A--TKQ-EIGSA-AKVSQEPK-RFVREVK-----P-D-AG---D-I-K--LGQSITV-D-VFAGVKQVDVVGMTKGKGYAGVMKRWNFKG-GAATHG-STR-H--RPPGSIGSNTDPGRVIRGKKMSGRLGVERVTIKNIDVVKI-DKD---------------RNLLFVRGAVPGH-KGSYLILNKS--RV-K---------K---VGK--------------------------------------MGIIYYKPVTAGRRFASVSDFSE-ITKTKPEKSLLEPLRKTGGRNAEGKITAEHIGGGSRRHYRIIDFKR-KKDN-IPAKVASIEYDPNRSARIALLHYVDGEKRYILAPDKLQVGKTVMSG-DKVEPEIGNCMPIKNIPLGLDIHNIELHVGQGGRLVRSAGGVAKLLAK-EGNYAHIVLPSGEVRKVFVGCRATIGQLGNLDHGNIRLGKAGRSRWK------GIRPHVRGVAQNPVAHPLGGGEGRSG-GGRHPCSRTGLLAK-GGKTRKKKALSNKFII--RR--R--RIGARGNL-
Bacteria_Planctomycetes_Planctomycetia_Candidatus_Brocadiales_Candidatus_Brocadiaceae_Candidatus_Kuenenia_stuttgartiensis_RU1 ---------------------------MSRSIKK-GPYVDKKLLEKVMKQKESGVHE-SLRTWARSCTIIPEFVSHTFMIHNGKVFNKLFVTDDMVGHKLGEFSLTRTFRSHS--G-K-KK-----------------------------MQ---T--E-----------KR----SR---R--RKYVGNVIKTKMNKTITVEIMRLVKHPKYGKYIKKSTVYKAHDEE--KSANVGDKVEIAECRPISKTKFTRFIRIIEK-AKD----------------IEVL------D----------------QKIRIRMEAYDYRILDQSALEIVETAKRTGAKVFGPVPLPTRIERYTVLRSPHID-KRSREQFEVRTHKRLIDILEPTAKTMDALNRINMPAGIEIKIKA---C-MTDPISDMLTRIRNANMIRRDCVDI-PASKIKQEILKIMKNEGYIEEYKEI-PD-NK-Q-GIIRVYL--KY-GAL-K--QK--VI--NNLVRESKSSRRVYKSAKDVEKVCGGFGSAIYSTSKGILCDKECRRLKIGGELICTVS-MGQKVCPIGFRLGITQGWKSVWYA-DKKSFGSLLVEDFKIRKLIKKNYGFGGIPFVEIERTR-QEAKITLHTARPGLIIGRKGAEVDKLKDELQ-K--Y-I-G------R---V-VVVKIKEINKPETYAQLVSENVAEQLERRASFRRAMKKAMEASLN-AGVKGMRIQVSGRLGGAEIARTEKITHGSVPL--HTLRADIDYGFAEAKTTYGVIGVKVWLYKGLT----S----S-----------KGE--------D-------------AN------------EVNA---------------------------------------------------------------M----------H-------IRKNDIVAVVAGNE-AGKTGKIMKI-LPEKNRVVIKGVKVIYKHVKPS-QKNP-QGGRIQKETSISAANVLPVCQNCKLGVRIKKKVLENGAKLRTC---VYCDVEIDE----------MD---------------YR--SCHRYAKISPRKARYVIDLIRGKSVNDALRTLRLT--------------------------HKRASYMIDKVIRAALAAA-NE-NVS--ADVE-ALYVKHALVDGGPSRKWFRPRPRGMSSRILKRTSHITVVLA--E-----------------------KA--------------------------------KR--------------PIK-----EK-RRK-RAGRHK-RI----RKKV-----IGSCERPRLSVYRSLKNIYCQII--DDNEG-KTLVAISTLTPDV-R-A-SIV-YG-GNIKAAEIVGEKLAERAIKKGITKVVFDKGGYAY--HGRVKALAESARKNS---------L-----------------N------------MRLMPKRVKFRKSQ--RG--KIK--GNATRGNAVSFGEFGLQALEPGWITAQQIEAGRISAAHSMPKESKLTIRIFPHKSVTSTPIETRMGKGKGEPEFWVAVVRPGTILYEIGGVNEEGARETFCRIAHKMPVKVRLVRRRRAF------------------------------------------------------------------------------------------------------K-EYNI-VNLKDIAH----F-GSG----D----IVTIAILKESGIIK---KI--GVG----VKVLGEGELKNSITVEAH-KFSKVAMEKIKAAGGEAKIIP----------------------------MIMEQTSLDVADNSGAKKAKCIKVLG--GS--RRKYATVGDVIVVAVKKSIHGGVVKKGDVCKGVIVRTRNNVRREDGSYLKFDKNAIVIID-ND-GNPRGTRIFGAVARELRQKNFMKIISLAAEVV-MSRIGKQPVKVPSDVKVAI-NNKAIEIKGPKGTLNLTV-HPSIDVEYALQQIIVK-RSSDEKRFKALHGLTRALLANMMIGIMRGFSKDIEIVGLGYNAKI--QGNT--LVLSLGFSHPVHMEIPKDIKVEV--KN-PT-KLTISGTDKQLVGQFSAMIKAKKP-SEPYKGM---GVKYAGEV-IRRKAGKAMSSGG-------M-----------ARLLKKYKEETVPHLIERFSLRNKYSVPKIQKVVINMGVGKAI-DNKNFLEEAIGHLTTISGQKPAVTVARKSVAGFKLREGQAIGCKVTLRGKRMFEFIDRFISIVLPRIKDFRGISVKSFDGRGNYTLGLTEQTVFPEVNID-KITTIQGMDVTFV-I----S-G-KS-------------DEYSHELLK-SLGMPFRSE--------GS-----MEIIVYNDEGKKIE-NMQVPDSISDSPVRYKLLRDVVKMYEANKRQGTVSTKTRA-EVSGGGKKPWAQKHTGKARAGSSR---------SPIWRGGGVAFGPKP-RDYSYSIPKMAKKQALFSALSSKIK-D-----------N-EVVVV-DK-L-D-FASPKTKHMVSLLKSF-G----M-------------V-G-I----S----SLIVIS--KATESLLKSSRNIPYVRMMECHDLNAYEIL---KPKKILI---TKQALSSL--R------------------ML----N-----S------------------------LL---GEKVGMTQIY-TGE-------GALV--PVTLIKAGPCNVLQVK--TLGNDG-------YSA--VQ--LG--YKD--KKIK----------R-A--KRP-EIGHA-AKASLLPG-RFVKEVK-----L-D-TV---D-I-H--LGQAVTL-D-IFEDVKLVDVIGISKGKGFAGVMKRWGMKG-GPQTHG-STR-H--RSVGSVGAGTDPGRVIRGKKMPGQLGRERVTIKNLDVVKV-DKE---------------KNMLFVKGAVPGY-KGSYLIIKKI--V---------------------------------------------------------------------------------------------PLKKTGGRNSEGKITAGNVGGGSRRQYRNIDFKR-RKDG-IPAKVASIEYDPNRSARIALLNYVDGEKRYILAPEKLKVGQFVKSG-EKVDPDIGNTMPLNNIPLGMDLHNIELRAGQGGKIVRSAGSVARLLAK-EGGYAHITLPSGEVRKVHGSCRATIGQLGNTDHSNIRLGKAGRNRWK------GRRPHVRGVAKNPVAHPMGGGEGRSG-GGRHPCSKTGLLAK-GGKTRKKRAVSSRFII--RR--R--KVGARGNL-
Calditrichaeota_bacterium_AABM5.125.24 ---------------------------MARSLKK-GPYIDQKLMKRIEELNQTGQKK-VVKTWARRSMIPPEFVGHTLAVHNGRKFLPVFITENMVGHKLGEFAPTRTFRSHS--G-R-SERG--TR-V--------K*----------------M--Q------------R----GH---R--KVKLGVVTSTKMDKTVAVKVERRLPHPRYLKYYTRSKKFLVHDPH--NSCLEGDRVRIVECRPLSRRKRWRLLEVVER-KA*------------------MP------G----------------QTIRIKLKAYDHNLIDKSTEKIIRTARATGAAISGPIPLPTKRRVYTVLRSPHVD-KKSREQFETRVHKRLIDILNSSPRTIDALMRLELPAGVDIEIKT*--MSMTDPIADYLTRIRNACMVQHETVDI-PESGLKLSITRVLAREKFIARYVRI-RD-DK-Q-GILRIYL--KY-TPE-G--KS--VI--DGIQRASRPGRRLYYGADDIPRVLSGLGIMILTTPKGVMTDHDARQERVGGEPLCMVW*MGQKTNPIGLRLGINKTWFSNWFD-ER-RFADKLSEDLMLRRYLDKRLPNAGVARVEIERTL-KQITVNIHTARPGIVIGRKGVDVEKLRAELK-K--L-T-G------K---E-VQINILEIKMPELEAALVAENLAHQLQGRVSFRRAMKRALQSTRR-LGAEGVKIMCKGRLGGAEMARRETYKDGRIPL--HTLRADIDYALRVSYTNYGTIGVKVWICKGEV-LG-K---KSDL-----------------------------GRIR-VR-S--------------HQ-----------------------------------KRIKKIKG---------N------K-L----------F-------VRKGDMVLVMSGND-RGKRGKVLKV-FPERNRVVVEGIGFMKRHTKPN-PKVP-QGGIIERERAINASNVMVIDPKTGEPTRIGHRILREGRRVRYS---KKSGETLSG*----MS---VE---------------AK--AVARWVRVAPRKMRLMADLIKGQGVNEAVNRLHFS--------------------------TTRASEPVEKTVRSALANLLQD-EAK--VDPA-DVFIKEIRVDEGATLRRWRPRAMGRATRIRKRTSHLTVVVE--AR----------------------VEA-EA--EE--------------GKK*-----------------------MTD----TR-AAK-RKRRKI-SV----RKHM-----SSTSERLRLVVYRSNRHIYAQIV--DDVQC-RTITGCSTLC--PAI-A-D-KVAAAGNIEKAKVAGEYLAGLAKEKGIVKVAFDRNGRKY--HGRVKALAEGARSAG---------L-----------------EF*-----------MLSPKRVPHRKVQ--RG--RMT--GKAYRGSTVAFGQYGLRALGPAWITARQIEAARIAITRHIKRGGKVWVRIFPDKPVTKKPAETRMGKGKGNPEFWVARVKPGRIMFELEGVAEPMAREAMRLASGKLPIPCRFVTR-SD*--------MDTGD--LGRLKPAPGSIK-RKRIGRG--R-GSGH-GDTATKGHKGAQSRAGY-R-RPAW--FEGGQMPIQRRV-P----K-RGF--R-VN--RT-EYRE-VKLADLGR-L-----TG----D----VADPDNLRTARLVKG--R-------GPIV-LLGNGDVDR--------AF-----KVM---------------------------------------MIQEETQLIVADNTGAKRVKCFRILG--GT--RRRYASLGDVIVVSVRSATPTSRIKKGSVTKAVVVRTKKEVRRRDGSYIRFDENACVLLD-NN-LEMLGNRIFGPVARELRDKKYMKIVSLAPEVL*MSRVGREPIPLPSGVSVAI-KGALVKVKGKLGELERRL-SDGISAALEDGRLHIR-RSNDSRQQRSLHGLSRSLVANMVQGVDQGFTKDLEIVGVGYRCEM--KGKA--IQLSVGFSHRVLFIPPDGIEIKV--TP-PN-KFSVSGIDRQLVGDVAAKLRAIRP-PEPYKGK---GIKYVGEY-VRRKAGKTAGK*--------MTDKKQQKPAYVPRLKKLYYEQIAPTLMDKFKYKNRMLIPRLDKIILNVGIGTLH-QDAKLAESVAEELAIISGQKPIFTRARKSISNFKLRQGMTVGCRVTVRRERMFEFFDRLITMVIPRVRDFRGLSDRSFDGRGNYTFGVREQIIFPEIDYD-RVVKMHGMDITIC-T----T-A-RN-------------DEEALELLK-GFGFPLRRPAAQEAA*--MAETAPLKLPVRRMDGTPTGEEIELDPRLFGLPRNDHVLYLAVKVEMSNRRQGTHATRSRA-MVRGGGRKPWRQKGRGAARAGTIR---------SPIWRGGGTTFGPQP-HDHNLKLPKKVKRLARSIALSVKAQ-A-----------G-AINLV-ED-F-D-LEQPKTRRISDMLQAF-D----A-------------DGK------S----VLLLVD--GYKPTVVKSCRNIHRLEVRDGVNASTYDIL---RARKLIV---CRSALGSL--TGGLPGEK-*---------MI----------G------------------------LI---CRKKGMSAVF-DDS-------GRHT--PVTVLEVGPCPVVQVK--TLEVDR-------YNA--LQ--LG--FDP--VRPK------------L--NRP-RTGHF-KRAKVEPH-RILREFR-------N-TG---E-H-K--PGDVLQV-D-LFKPGDLVNVTGVSKGRGFAGVIKRHGFSR-PGQTHG-THEAF--RGPGSIGAASFPARVWPGQKMPGRMGGKRFTVKNLVVIKV-DPD---------------SGLMMVKGAVPGA-PGGIVNIRKV--G---------------------------------------------------------MPVKKRKPTTPSQRYTSVLDYSQ-LTDKPPEKRLLRPKPRTGGRNVYGRQTAYHRGGGHKRRYRVIDFKR-DKVG-VPARVAAIEYDPNRSANIALLFYTDGDKRYILAPSGLKVDDVVQAG-PGLEVHPGNAMPLSDIPLGTTVHNVEMKPGKGGQVARGAGTGVQVMAK-AGPYVLLRMPSGEIRKFLKGCFATIGQVGNVDHEKVSLGKAGRNRWK------GRRPHTRGVAMNPVDHPMGGGEGKAS-GGRHPCTPWGKPTK-GFKTRR-RKPSDRLIV--ER--R--RIKRQSL*-
Candidatus_Aegiribacteria_bacterium_MLS_C ---------------------------MARSLKK-GPYIQEKLADKVRNMEASGEKK-IIRTWSRRSTIPPEFVGHTFAVYNGRKFVPVYVVENMVGHKLGEFAPTRTFRGHDDSGGK--QKK--AK-V*--------------------NR---R--V-------------------------L--TGTVISDAMDKTVVVEVVSVKSHPVYKKRFRTTKKYYVHDEE--NLCGVGDRITIAETRPLSKTKRWRV--LVRA-R*-------------------M-------K-----------A----NRLRIKLRAYDHRLLDRSATAIVRSVVKTGARVSGPIPLPTRRSVITVLRSPHVN-KKSREQFEMKIHSRLIEIEDPNEETAAALRSQDVPSGVDVEMNEI*-MSMTDPIADMLTRIRNASRAEHKIVDI-PASKLKTSIARTLYNRGFIRGFRLI-ED-DK-Q-GILRVYL--AY--RN-D--QP--LI--VGLKRISKPGCRVYTTAENIPRVMGGKGIAVLTTPRGVLTDAEARKQHVGGEILLHVW*MGQKTNPVGLRLGISRGWDSTWFA--RRKYAEYLKEDTEIRRYLGSRLEKA-ISKIEILRKP-QEVEVVIWTARPGQVIGSKGSNIDRITNELK--V-L-V-G-----GK---T-VRTKVQEIRKDRCDAVLVADKVARQIEGRVSVRRAMRMAIRDAITD-GAEGVKISCAGRLGGAEMSRVNTYHEGRVPL--HTLRADIDFARDVAKTTYGTIGVKVWVYHGEV-Y--------EPPVT-----GTTD--------G--------------------------------R-------------------------------------------------------------M----------H-------LRKGDKVVVIAGED-KGKQGRILKV-FGKENRVIVEGLNLIKRHTKPS-TRNQ-QGGIIEKEAPIHVSNLRVVCPGCGEAAGITRS--EEG-RIRRC---KACNETISNG*--------MK---------------AV--ARARYAKVPPRKARYVADLIRGKTVNQALSILMTV--------------------------PKNASRIIEKTLDSAVANAIEK-R----LDVD-ELVVQNVIVDEGPTTMRWRPRARGRATKIRHRTSHISVTVNTDETAG--------------------REE*------------------------------------------------AKL---TR-KQR-LRRRHF-HI----RKSL-----YGTAERPRLLVRKSLKHMEASLI--DDLTG-KTLLTMTTKAGSF-S-T-VDK---ETKTEQASRLGRLLAEKARDRGIEQAVFDRGGHPY--HGRVRALAENAREAG---------L-----------------RF*-----------MLMPKRTKYRKQH--RG--RMR--GQTKGGGAVSFGEYGLQAMEAGWITSAQIEAARVALTRHVKRGGKVWIRVFPDKPVTSTPAETRMGKGKGAVDHWVAVVKPGRVMFELEGVPMELAKSAMRLAGHKLPIKTRFMVRDREE-L*--------MR--LQHLRPARGATSDSSRRGRG--R-GTGK-GGTSGKGHKGQKARS---SIQP-W--FEGGQMPIQRRM-S--H-K--GFNNARFA---T-KYQT-VNVEKLAR----F-EPD----T----VVTVDLMKESGLISS--RFR------P-VKVLGKGEVKKALTVCAH-AFSAGAARLIEAAGGTVEVLD*---------------------------MIQSETRLKVADNSGARTVMCIKVLG--GT--RRRYATIGDVIVVSVKDALPDGAVKAKEVRRAVIVRTKKELNRKDGTSVRFGDNAVVILD-DS-YQPVATRIFGPVGRELREN-FMKIVSLAPEVI*MSRIGRLPIPLPDSVTVT-REKDLLRIRGPRGEMELVV--PGISVEIGD-QVLIS-RDSDTRELTRLHGTTRAHLANRVKGVSEGHTRMLEVQGKGYQAEI--KGRV--LEMQVGFSHKVLFEIPSGLEIEV---KGQN-TLTVRGNDKQLVGAFSAELYGIKPV-EPYN-----GFRYSDQH-VRRKAVKTI--T------T-M-----------PRLEKVYHEELREKMRERFDYDNIHRIPRILKVVVNMGLGEAM-ENANNLKNATDQLATITGQMPVVSKARKSVAGFRLRQGTPIGTFVTLRGSRMWEFLDRLITFSLPQVRDFRGLSPRGFDGRGNYNFGVEEQAIFPEINVD-SIDKFRGMNITIV-T----S-A-ET-------------DEEAMELMK-LLGMPF------RKST--M-----ADARVYTMAGEEVG-KTDLPEEMFGMNVSTHVLWEAVRAESLNSRQGTVSTLGRS-EVRASGRKPWRQKGTGNARSGSLT---------SPIWKGGGVAFGPKP-RKWNIRLNRKVRRKALAGILSERLA-E-----------G-NLRIV-RD-L-K--STGRTREMADMLEH-----------------------D-R----K----TLLLVK--DGDEMLKRASRNIPNLKATDASSVSIHDLV---NSEVVLL---SEEAVELL--KERLI--------------MS----------G------------------------LM---ARKIGMTRVF-RGD-------GKAV--PVTVLEAQPNPVTQVK--TRETDG-------YEA--VQ--LG--YSQ--KK-Q----------R-L--TKA-VQGHL-DRSGAPP----VSRFREV---S---MS---GGV-A--AGDFLDV-S-MFAPGEKVDVVGLTKGKGFQGVVKRHGFSG-GDETHG-C-KSH--RVPGSIGQCATPSRVWKNKKMPGRDGGKRVTVRNLEVVQV-DSE---------------KNLLVLKGAVPGS-RNGYLLIRKQ--RS----------GG---EF*--------------------------------------MSMKRWKPATPGTRFKVSPGFDD-ITRDHGEKALMEPVKSNAGRNNLGRVTSRHRGGGHKRRYRKIDFRR-DKFG-VPGMVATIEYDPNRSARIALVNYRDGEKRYMIAPEGLQVGQTVVSG-PDSPPETGNHLPLSRIPLGSTIHNVELKPGKGGQIARSAGASIQLMAR-EGRYATLKMPSRETRMVPVSCMATIGAVGNSEHFLVVSGKAGNSRWK------GRRPKVRGVAMNPIDHPMGGGEGKSS-GGRHPCSPWGQLAK-GLRTRG-KKPSDKLIT--RR--R--PTGKRRK*-
Candidatus_Colwellbacteria_bacterium_RIFCSPHIGHO2_12_FULL_44_17 ---------------------------MSRSSKK-GPYIDEKLLKKVGRL-KIGDRT-VIKTWARASEVAPEMVGFTFGIHNGKNFVEVLMTEDMVGHKLGEFSPTKKFVRHG--G-KI-QKEME------KKVED-TTRTAQTTTEKK*-M---N--S-----------------VG---P--RKLKGIVVSDKMQKTVVVSVVRFKTDSKYLKRYKVTTRFKAHDEK--NEFHTGDKVVIQETRPISKEKHWRV--I-EK-L*-------------------MA-----KS------QE--SE-K--TKIKLRVKSYDHKLVDNSCRQIIEVARRNDAEIMGPTPLPTEFKRYTVNRSTFID-KNSREQFEMRIHKRLINIVNPNQKIIEALSDLNLPAGVDIEIKLG*------MYSDTLTRIQNGLKAGKASVKA-PFTKFDFAILEALLKAGYIKNIER--KG-RGYR-RAVEIVL--KY-DES-K--TP--VI--DEIKIISKPSRRMYVNYEKIKTSKQGYGKYFLSTNKGILTGEEARKEKVGGELLFEIW*MGQKIRPDSLRLGIIRDWSSRWFT-SKKNRKIWLEEDVMFRRIIKEKIGQAGIIKVDIERTA-DQYRLFIKAARPGLIIGRGGKGIEELTKALE-KS-L-I-KLER-DKK-PVR-LSVNVEELKRSEISAQNVAQNIAWDIEKRVKFRKAMKRHLELMMQNKECLGAKVRLSGRLDGNEISRTEWLAKGKIPL--QTLRANIDFGTASAFASYGVVGVKVWIYKGEV-F--------------------GE----DK----------------IR-----------------*-----------------------------------------------------------M-N----------K-----VTIKKGDTVKIMKGKD-GGKTGKVNAV-NYKNNTILVEGLNLVKKTVKPR-KQGE-KGQIISVARPVRRANVMVVCGSCGKSARMGYLL--DKNKERYC---KKCNAKV*------M----AE---------------TQ--AKLNNLRIAPRKVRLVADLIKGMSAAEARAELTFS--------------------------KKRSAPAILKLLQSAVANA-KN-NQK--LEED-KLYIKSIRVDKGPMLKRALPRARGMATPIHKIWSHVIIVLE--DKPPRFT---RKTKEE-----K--REAPE---------KQEK--------PKLSGKKDEKGAPVKKFFQRKVI*------------------------------MI-----NGTAKKPRLSVFRSNNAVYAQLI--DDANM-KTLVSASSKLLTV-A-----K-KQ-PKTAEAEMVGKMLGEKAKKTGIVEAVFDRGGYKF--HGRVKAVKEGAEKAG---------L-----------------KF*---------------------------------------------------------------------SISRFVKKQGKMWIRVFPDKPVTTRPPETTLGGGKGSVDHYVFPVKPGRIIFEVDGLLEKDAREALRLAGHKMPFKTRIVKE*--------------MQ--LHELKSNN-PKRSKKRIARG------GKRGTRSGRGQKGQKSRAG-HKIRP-A--SRD--L-L-IRI-P----KLRGF--A-NK-TKSEKLPV-INLTDLEK-M--K-TTE----------ITKETV----------------GN---VKILGKGELKKAVKVI-GVKVSKQAAEKIKAAGGSVA*------------------------------MIQERSILKVADNSGAKTIRCFRVLG--GS--RKRYARVGEIIIASVRVAEPRKAVKKKEIVRAVIVRTRETIRRKDGSLIRFDENAAVLVD-AK-NEPRATRVFGPIPREIKEKGFEKIGSLAQEIV*MSKIAKKPIGVPEGVTATM-GESEVSFKGKNGSLTVPI-LPYVKLDLQEGAITVTAVAK-TKQALSNWGTMGALVKNAIAGAQTDFMKELVIEGVGFRVAL--EGKI--LVLSIGFSHPVKFAIPEGIKLEV--EK--N-TMKISGPDKALVGETAAKIRELKK-PEPYKGK---GIRYVDEV-IRRKAGKK-VAGTTA*---------------------------MQRQS-------------LEKIVINVGVGKRAQFEDKTLPEILKQVTTITGQKPAVRTAKKSIASFKLREGEVVGIQVTLRGKRMQDFLTKLANVALPRVRDFHGLSLKQLDGQGNLSIGLKDCIVFPEIDPE-TVKANFGIQITLV-GSF-PN-Q-KD-------------KEAILNFWK-SIGIPFK*----------------MTADLYNQEAKKIG-TVELPDKIFKRSWNADLVHFAVQAQMVNKRKPIAHTKDRS-EVRGGGRKPWRQKGTGRARHGSTR---------SPIWIGGGVTHGPRNEKKFEVKINKKMLKGAIQTALSKRVA-D-----------E-EFKVV-DS-L-I-IAEAKTKNIAAILKNFFE-------------------KN-P----N----ALIIAE--KNNKNIYRASKNMKNVKSISADTLNIYDLM---RYKTILL---EEKALETI--KTRY-----TV*-------MK--Y--------------------------------IT---GKKVKMTQVF-KDD--------KVI--PVTVIAAEG--------------------------------------------------------------------------GN----------------SE--------------------P-EIKEGDKVKVSGTSKGRGFQGVVKRYGFHG-GPKTHGQK---NRLRAPGSIG-STAPQKVYPGRRMAGRMGGVKITVKNLRVVEI-NKE---------------KQEILLQGAVPGN-RKGKVKIY-P--KQ-*--------------------------------------------------------MKQYKPRTPSQRFLSHVDY-TKLSKEKPMKTHTKRLKTNAGRNNQGRITVRHQGGGVKQLYRLVDFKQ-NKSN-VPARVLGIEYDPYRTAFIARIVYKDGAKSYIIAPDGLKVRDEVITA-ENAPLKIGNRLMIKNVPVGYSVHNIELQPGQGGKIARSAGGSAEILAQ-ENGYTMIKLTSGEVRKVLWSGLASLGTVSNTEHSLVNLGKAGRSRWL------GVRPTVRGSVMNPVDHPYGGGEGKQRRGTRRPKTLWGKVTG-GRKTRNPKKWSSKLIV--KR--R--VSKRNSK*-
Candidatus_Dadabacteria_bacterium_RBG_19FT_COMBO_40_33 ---------------------------MARSKKK-GPYIDPKLLKKVQSAKSSGDQR-IIKTWSRGSMVIPEMIGLTFAVYNGKMFIPVYTTEHMVGHKLGEFAPTRTFRGHG-AG----DKK--AK-V------E-KAR*-------------------M---------RR----GK---V--KTRVGVVTSNKMNKTVVVAVTQIVHHPKYGKHVKKISRFKAHDEK--NDCRIGDKVFIIETSPLSRTKRWRV--S-KI-LERATLL---KEDLGERG---MN------R-----------A----AKIRIKLKSFDHRLLDKSAKEIVETAKRTGARVAGPVPLPTHISRYCVLRSPHVD-KNSREHFEIRTHKRLIDILEPTQQTIDALMKLDLASGVEVEIKLTGSIVMTDPIADMLTRIRNALKARFGFVDV-PASRIKFDIARVLKEEGYINDFKVL-ED-GI-K-KIIKIEL--KY-TPQ-K--ES--II--TEIRRVSKPGHRVYVNKNEIPRIRGGLGIYILSTPKGLMTGIRARRSGIGGEIICAIW*LGQKICPIGLRIGITKSWDSKWYA-EKKKYTELLHEDIKVRELIKKGFYQSGISKIEVERAS-EKVRIVVHAARPGMIIGRRGQEIESLRRDLS-N--I-T-G------K---E-VYLDIREVKRPEIDAQLASENIARQIERRVAHRRAMKRAMASAMR-LGALGIKVMVAGRLGGSEIARKEWYREGRVPL--ATLRADIDYGFAEAKTTYGVTGIKVWIFKGEV-L--------------------EK----KGR-Q-Q*------------------------------------------------------------------------------MEVTQG-----K------------E-----FHIKSGDTVYVISGKE-KGKTGKVIRI-L-RDRKAVVEKLNIVKRHARPS-QKNP-GGGIIEKEAGIHISNLMIYCTKCSRPVRIGRKRLSSGEKIRYC---RRCDE--EIKS*--MV--------------------SK--ALLKYTRTSPKKARVILDLIRGSGVEEAFATLASV--------------------------KRRHAPIIAKLLKSAVANA-SE-KGH--TDTE-SLYIKEAYASQGPAIKRFRPRAMGRAYPRKRRTSHITLVLE--E-----------------------RGL*-----------------------------------------------MIR----KKTRKR-QDIRHR-RV----RRKL-----RGTSNTPRLSVFKSSKHIYAEII--DDIKE-HTLIAASTLTPKI-R-E-ALNGKK-KKVETAKLVGKYIGEMALSRGIKKVCFDRGGYLY--HGRVKAFADGAREAG---------L-----------------EF*-----------MLQPARTKYRKQQ--KG--RTR--GLATRGATLAFGEFGLQSLECARLTSQQIEAGRVAVTRHVKRGAKLWVRIFPDKPVTKKPAETRMGKGKGDIAGYVAPIKRGTMLYEISGLAPEVAKEALRLASHKLPVKTRIVIREGVL-AG*-------M---LNKLIPPEGAVKDRKRLGRG--P-GC-H-GKTSGKGHKGQRSRSG-GRVSP-W--FEGGQTPLKMRT-P----K-RGFRSF-QK---T-LFDI-VNVKDLNN----F-KDG----E----VVTPEELVKLGFVSK--K--------P-VKILGDGDINTTLTVRAH-VFSKEAKRKIEERGGKAEIL*----------------------------MIQPTSILEAADNTGAKRLFCIRVMG--GS--NRKYAGLGDVIVVSVKEAIPNSKVKKGDVHRAVIVRTRKERRRSDGSYVRFDDNAAVLIT-KE-NEPIGTRVFGPVARELRSKGFMKIISLAPEVV*MSRIGRRSISIPSGVKVNI-KDGLVEVSGPKGRLIRHI-PFGIKVKVDITQVSVE-RKSDDKELRALHGLTRALLSNMIFGVAEGFSKSLDIVGVGYKAEL--LGKSN-LKFSIGYSKPVEFSLPEGLAVRV--ER-GT-RVIIQGIDKEVVGETAARIKRLRL-PDSYKGK---GIRYSDEI-LKLKPGKA-GVKK*------MV----------PRLKQYYKDKVTKLLKERFGYKNPMEIPRLDKIVINMGLGDGG-KENKIIDDAVKEISIITGQKPVVTRARKSIAGFKLREGATIGCMVTLRGERMYEFFDRLVNLALPRVRDFRGVSPQAFDGNGNFTLGLREHTIFPEIEYG-QVEKVKGMNITIV-T----T-A-KN-------------DEESKGLLK-DMGMPFRGR*--------V-----AQYSVYDLEKNKVS-EIELDPEVFEAPIKEHLFYTVVNWQLANRRSGSASTKTRG-EVSGGGKKPWKQKHTGRARQGSIR---------APQWRKGAVIFGPRP-RDWSYNIPKKVRRQALKSALSLKHR-D-----------G-NILVL-RD-F-N-LAQVKTKQVVNFLKRF-E----L-------------D--------R----VLILIN--EDNEILKKSARNLEEVKVLKADGLNVYDLL---RFNSLVM---TEDSLSRV--QEVLKN*------------MI----E-----G------------------------LI---GRKVGMTEVF-LED-------GTLI--AGTVIKAGPCFVVQKR--SLERDG-------YEA--IQ--IG--FEE--VKPH----------R-E--TKA-LLGHF-KKAGIPPV-RILMEFE-V---L-K-VD---D-Y-K--SGDVIKA-D-IFKEGDIIDISGTSKGKGFAGVMKRHGFSG-QPDSHG-G-MSH--RKPGSIGQHSYPARVWKGIKMPGHMGAERVTMQGLRVIKV-ETE---------------KDIVLVKGSVPGP-DGGLVILKHT--TRGRV-------KS---GTV*-------------------------------------MGIKKYRPVTKGRRFMTSLDFSE-ITEDKPFKPLTVPLKNQVGRNFQGRVSSLHRGGGHKRLYRVIDFKR-DKFN-VPGKVLSIEYDPNRSARIALIGYVDGEKRYIIAPDGLKVGDKVISG--NVDVLNGNALPLRNIPVGNFVHNIELKPLGGGKLARAAGASAQLLAK-EGDYAQLRMGSAEIRLIHQNCMATVGRVGNVEHELIVIGKAGRSRYM------GKRPHVRGVAMNPVDHPHGGGEGKAPQGNPHPVSPWGWATI-GYKTRKNKR-TKKFIV--KR--R--RIGYGMD*-
Candidatus_Dadabacteria_bacterium_RIFCSPHIGHO2_12_FULL_53_21 ---------------------------MPRSSKK-GPYVSERLQEKVEAERSSGSQR-IIRTWSRRSMVTPDMIGLTFAVYNGRKFIPVYVTEHMVGHKLGEFSPTRTFTGH--TG----DKK--AK-I------S-KGKSD*-----------------M---------PR----GK---Y--KTKIGTVVSDKMDKTVVVDVIQIKKDPAYKKAVKRNTKFKAHDER--EECKVGDKVLILETRPYSKTKRWRV--S-KI-LERGIQL---AENLG--G---MN------R-----------A----AKIRIKLKSFDHRLLDKSSAEIVDTAKRTGAKVAGPVPLPTHISRYCVLRSPHVD-KNSREHFEVRTHKRIVDILEPTQQTIDALMKLDLASGVEVEIKLTGS--MTDPIADMLTRIRNAIIAGHKSAAL-PSSGIKAELARILKDQGFIADYKAE-EQ-DG-R-KIIKITL--AY-TPD-R--ES--VI--KEIRRVSKPSRRVYVNKDEIPRIKGGLGICILSTSKGIMTGAQARRQGIGGELICSIL*LGQKVCPIGLRLGITKTWDSKWFA-EKKKYTDLLHEDLKIRNLIKKEFYQAAISKIELERAS-ERVRIIINSARPGMIIGRKGQEIESLRQRLS-K--M-T-G------K---D-IYLDIREVKRPEIDSQLVAENIALQIERRVAYRRAMKRGIASALR-LGALGIKVMVSGRLGGAEIARQEWYREGRVPL--ATLRADIDYGFAQAKTTYGIIGIKVWIFKGEV-I--------------------ER----KHK-Q-TV*----------------------------------------------------------------------------MKDSKTG-----K------------K-----LHIKSGDTVYVIAGKE-KGKTGKVIKV-L-HKDGALVEKLNIVKRHQKQS-QKNP-TGGIVEKESPIHISNLMIYDPSERKPVRIGRKFLGSGEKVRYS---KKSGE--EIKK*--MV--------------------SQ--AVRKYYRSSPKKLGPVLELIRGNGVENAFTILSAV--------------------------RRRSAPDIAKLLKSAVANA-AE-KGH--SDTD-TLYIKEAYASKGPTLKRIRARAMGRAASRKKRMSHITIVLE--E-----------------------RGL*------------------------------------------------MK----RVSRKK-RAFRHV-RV----RRKM-----SGTADRPRLVIFKSAKHFYAQII--DDLKA-HTLVSASSLTPKV-R-E-TLG-KL-NKTDAAKIVGEYIGELSVAMGIKQVCFDRGGYPY--HGRIKSFADAARAAG---------L-----------------EF*-----------MLQPARTKYRKLH--KG--RIR--GKATKGASMAYGEFGLQSLEGGKLTSRQIEAARIAITRHVKRGAKLWIRVFPHKSITKKPAETRMGKGKGDVDSYVAPVRRGTMIYEISGLPLDLAKEAFRLASHKLPVKTRLVSRQGDI-LG*-------M---LNKLSPQPGSKKQKKRVGRG--T-GS-T-GKTSGKGHKGQRARSG-GKVPP-W--FEGGQTPLKMRS-P----K-RGFTSR-KT---E-KFDI-INVADLNR----F-GEG----D----VVTREEFVDAGLVRK--N--------P-VKVLGNGDLDRALTVKAD-AFSKSAVVKIEEKGGKADII*----------------------------VISSTTFLDSADNTGAKRLYCIKVLG--GT--RRKYARLGDIVVVSIKEAIPNSKVEKGTVQRAVIVRTRKEQRRTDGSYVRFDNNAAVLIT-KD-NEPMGTRVFGPIARELRTKGFMKIISLAPEVV*MSRIGRKPIKVPSGVKISL-GKKLVQIEGAKGKLSWDI-PEGVTAKVEDENILVE-RSNDQKSVKALHGLTRAVISNMVTGVSDGFMRTLDIVGVGYKAEA--LGKNL-IKFTLGYSNPVEFSLPDGVSAAV--ER-GT-RLIIQGIDKQVVGQTAAMIRGLRP-PDSYKGK---GIRYSTEK-MKLKPGKA-GAKG*------MV----------PRLKEVYKSNVVPSLKSKFSYKNHMEIPRVEKIVINMGLGDGG-KDKKIMEEAVEELGLITGQRPVVRLARKSIAGFKLREGVPIGCSVTLRGNKMYEFLDRLINLTLPRVRDFRGVSAKAFDGSGNYTLGLKEQIIFPEIDYS-KVQNVKGMNITIV-T----T-A-RT-------------DDESRGLLR-EFGMPFIAN*--------V-----PQLDVFNLDKSKVG-TVDLDPAIFEVPVRTHLLHTVVNWQLTKKRAGTSSAKERG-EVSGGGKKPWKQKHLGRARQGSIR---------APQWRKGAVIFGPKP-KDWSYNVNKKTKRAALISSLSLKFS-E-----------G-RMLAL-NE-I-S-LPSIKTKQVSEFIKRF-E----L-------------K--------S----ALIIVG--GDNENLLRSSRNIPNVKVLKIEGINVYDIL---RYDTLVM---TEESLARA--QEVLAN*------------MI----D-----G------------------------IL---GKKLGMTEFF-LEN-------GTAV--IATVIEAGPCFVLQKK--TKEKDG-------YEA--VQ--IG--FQE--AKPR----------R-V--TKP-MLGHF-KKAGVAPL-KHVVEFS-A---A-S------D-Y-N--PGDEIKA-D-IFKEGETVDVVGTSKGKGFAGVMKRHNFRG-QPASHG-G-MAH--RRPGGIGSNTYPARVWKGQKMPGHMGHEKVTMQGVRVFRV-DTD---------------KNLIIIKGSVPGP-RGGLVIIKRT--SKGSR-------DS---AAA*-------------------------------------MGIKKFRPTSAGTRFRSGSDYSD-ITAEKPHKPLTSPLKKRGGRNAQGRITSFQKGGGNKRLYRDIDFKR-DKYD-VPAKVESIEYDPNRSSRIALLFYVDGEKRYMLAPEGLKVGDTVFSG--NVEVALGNALPLKSIPVGTVVHNVEMKPKGGGKLARAAGASAQIVAR-EGGYAQLKLTSGEIRLISVECMATVGKIGNAEHELISIGKAGRQRHR------GKRPHVRGVAMNPVDHPHGGGEGKASKGNPHPVSPWGWITI-GYKTRKNKR-TDDFIV--KR--R--RIGYGMD*-
Candidatus_Lloydbacteria_bacterium_RIFCSPHIGHO2_01_FULL_41_20 ----------------------------MRSLKK-GPYVEERLLRKIEGK-KPDQ-AGVIKTWARRSDISPEMVGFTFGVHNGKTHIDVLITEDMVGHKLGEFALTRKFVRHG--G-KM-QKEIDQQ-KKDAEIASAQAAKGAAPTPKKE-M---A--TK---------KEI----SH---G--KQFKGVVVSNKMDKTIVVSVSRFVKHPKYGKYIKHDKRFKAHVEG--VKPEVGTTVTIEETRPISRDKHFRL--V-*-----------------------MATKTK-TKE--KKAKTPAKAKP-IQKLRIRVRAYENKVLDLSVKQIIDTALRYDAKILGPIPLPTEIKKYTVNRSAFIY-KNAREQFEMRIHKRLIDIVNPSGKVIEALTNLSLPSGVDIDVKMM*-----------------------------------------------------------------------------------------------------------------------------------------------------MSKIVHPFAHRLGIIRDWKSRWFG-ARGKYQEFLRGDVLIREYLNKRMRGFYVAGVDIERSE-KKLRIILKSSRPGMIIGRSGEGQVKLRQDLL-KE-M-K-R-QKIKIP-E-E-FKIDIQEVHSPEANAAIVAYMAAEALEKRLPFRRVLKQMTEKVMASREVKGVKIALSGRLGGADMARREEIKKGGIPL--QTFRADIDFAREKAHLPYGDVGIKVWIYKGLI-F---------------NE--KNE----KN----------------K*-------------------------------------------------------------------------------M----------H-------IRKGDNVIVLTGKD-KGKKGAVTSV-LRDSEKVVVEGVHVVKRHQRAK-KSGQ-KGTTVSVALPIHISNVALIDSKTGKGTRVSLA-RKGKKIVRIS---KKSGAEI*----------------------------MK--ASLYNYRQSPRKVRLVASLIKGKSVDDALSSLRIL--------------------------VKKAGSPIEKLIRSSVANA-EK-NFG--LDSK-NLIVKNIRVDKGVTLKRSMPRARGSAFPINKRASNVTVILA--EK-I----------------VK-AEKE-T---K*---------------------------------------------------------------------------------------------------------------------------------------------------------------------------------------------------------------------------------MLFPKKVKYRKWHKSRRKLE-G--SKETRGIEISFGSFGLKSLSLARIKSNQIESARRAMVRHLGKTGRMWVRIFPDRPFTQKAAEVPMGKGKGEPAGYEVQVRPGRVIFEVDGVTDAVARESLRKAGTKLPIKTRVVARE-GN*--------------------------------------------------------------------------------------------------------------------------------------------------------------------------------------------------------------------------------------MIQAGTNVIVTDNSGGKEGRVFKILG--GS--KRRYAEIGDLVILSIKVAEPRKLVKKKDVVRGVIVRQRKPFRRKDGSYITFDDIAVVIVDE-K-GEPKAGRVFGPIPREIGERGYQKIISLAPEII*----------------------------------------------------------------------------------------------------------------------------------------------------------------------------------------------------------MGMK---------TKTVKEK-NLESFTRLKGKFHYKNVMQAPRLSKVVVSVGTGSQK-KDKKRNDFIVERLSKITGQKASPRGAKKAVATFKTRLGDILGAIVTLRGARMNLFLDKLFNVALPRTKDFKGVARTAVDEMGNVTIGIKEHSIFPETADE-DLKDIFGMAVTIV-S----T-A-KG-------------KDEATAFFE-YLGVPFKK*---------MEKTNGMEAKIYNQEGKASG-EIKLSENVFGLKWNADLVHQVVTGMQSNARSNTARTKGRG-EVRGGGKKPWQQKGTGRARHGSRR---------SPIWKGGGVTHGPTNERNYNKKINKKMAGKALAVLLSEKFR-T-----------G-GLVLV-EA-L-K-FKEAKTKNASKTISALAK----I----KGFEK-LLYKNK-S----T----IFLVFS--KKDTTLEKTFRNLPQVEMGEARNLNPRDIA---THRFIVM-VPAKESVSVI--EKRLAK*------------MK--F--------------------------------IV---GVKQNMTQFF-ADN-------GEAF--PGTLLKIEPMVVTQIR--NEKTDG-------YNG--IQ--IG--YGT--QKKE----------R-L--NKA-NLGHL--K-EISP-VRGLKEFR-V---S-A-DEA-KT-Y-E--RGKEVDL-S-SFKPGDVIEVSAISKGKGFQGVVKRHGFSG-GRRSHGQK---HSEREAGSIG-ATWPQRVIKNKRMPGRMGGDRITVKNLKVLAV-NTE---------------ERFLLVSGAVPGR-RGTLVEVR-G---N-*--------------------------------------------------------MKFYKPTTKSRRNMSTVTYSGVITTNNPHKPLTRGRKRDVGRNSLGRITVRHKGGGHKRSYREIDFLY-NKIN-IPARVETVEYDPNRSGFIGLVLYRDGERRYMLLPKSVKVGSEIIVS-EKAEILPGNRLPLSKIPVGTFVYNIEFVPRGGAKLVRSAGVFAEIVAQ-DQGYTSLKLPSTEVRKVPDSSWASVGEVSNDERKLRNLGKAGRNRWL------GIRPTVRGSAMNPVDHPHGGGEGRQGRGLRRAKSAWGKPTGKGQKTRTPKKYSNVFIV--SR--R--KVGKKRKET
Candidatus_Spechtbacteria_bacterium_RIFCSPLOWO2_01_FULL_43_12 ---------------------------MSRSLKK-GPYVDEKLLKKLEKI-QRGEKT-VVKTWARAAVITPEMIGYTFGVHNGKEHVPVFVIEDMVGHKLGEFSPTRKFVRHG--G-RL-Q------------------ETIE--KKK*-TE---D--KK---------------EKN---R--KKLAGIVVSDKMQKTLVVEVNRLLQHPRYKKRMKISKRYKAHYEG--TGYSIGDKVEIEETRPMAKTKKWVV--L--P-KTN*-----------------MANASV-AKQKN----K--EEVR--QRIRIKIKSYDHQVIDSSVKQIMDTAMRYGADIKGPVPLPTGIKKYTVNRSTFVH-KDSRDQVEMRIHKRLIDIYSPSGQLIDALMDLNLPAGVDIEVKM*-----MDTLGNMLTSIRNAQAVKKETVKV-PFSNTKYHLAKVLEKEGFITGVEK--RG-TQQK-PVLIITL--KY-SDT-E--RS--AI--DTLRRISKPGQRIYIRYQDIVPVRGGNGKAIISTPKGIMTGESAKKQKMGGEYIAQIW*MTHKAHPVSKRLGIIKGWDSRWFN-TK-NYQANARQDYFIRKYITDNYKSAGIANVEIERFA-NSTSVIIGTSRPGILIGRGGSGIEDMKKGLI-KV-L-I-KEAKKEVP---Q-IRVEVREVRETEANASLIALNVAEQLERRIPFRRVIKRTLDRVASHKDVQGVKIGVKGRLNGTEMAREEFVKQGSLPL--QTLRADIDYAHHEAMTKYGVIGVKVWIYKGEK-L--------------------------E*-------------------------------------------------------------------------------------------------M----------K-------IKTGDKVLVIRGKN-KGKTGKVTDA-FPREQKILVEGINKQKKHVRPK-KQKE-KGQTVEREAPLSVANVKLICENCGKPTRVAYK-TEGGTKYRAC---KKCKSVIKK*--------MAE---------------YK--AKLSHLKISPRKVRLVADLIRGGNVRDAKLQLKFY--------------------------SKRASGPILKLLNSAVSNA-KSRKED--IKEE-NLFIKKITVDEGPKLKRFRPVARGRSVEIQKKTSHITLVLG--ELDN--------DK--------------------------------------LPNPKPKKLKLKAKS*---------ME---KR-TTT-RKNRHA-RI----RAKV-----YGTPQKPRLFVFKSNKHIYGSII--DDTAG-KTLVSLSDKKSKG-K-G---K----NDIDMAQKVGAEIGKTATDKGIKNVVFDRGGYNY--HGKVKAFAEGARKQG---------L-----------------KF*-----------MLIPKKVKHRKWW--KG--RKR-TLLDSRGTELSFGKYGLKVTGSVWITSRQIEAARRAMTRYMKRGGKVWIRIFPDKPVTQKSGEIPMGGGKGPVDHFVAPVSPGRILFEIDGVSEEVAKEALNRAKYKLPVKTKFIQR*------------------------------------------------------------------------------------------------------------------------------------------------------------------------------------------------------------------------------------------MIQNQTRLKVADNSGAKEIQCIRVLG--GS--RRRYARIGDIFVASVKKAEPRRPVKKKDVVRAVVVRQKKAFRRQDGSYISFDDNAAVIVD-GL--NPVGGRIFGPIPREIKQRGYNKIASLAKELL*MSRIGKKPIVIPDKVEVDI-EGKKIKTKGPLGELGLEL-PAELGIEKRDNVLVLELAN-KT-KNRALWGLFRSLTANTVIGVSEGFEKQLDIEGVGYRAEV--KDKD--LVMQLGYSHPVVMPVPEGLKVSV--EK--S-TITVSGTDKQKVGQFAADIRSKRK-PEPYKGK---GIRYKGEY-VRRKAGKR-AATTGA*---MAE---------TLNLEKLYKDSIAKDLSGEMGGINLYAVPRLNKVVLNVGVGKVEQKEVELVADLVEGLAQIGGQHPQFIKSKKSISGFKLREGAVVGLRSTLRGKKMYDFVARLIHIGLPRTRDFRGVSAGSVDQHGNLTIGIREASIFPELTP----SNFWGFEATLV-T----S-A-KN-------------RDEALELFK-KIGIPFSKAGQK*-----MA----VQLTKHTQQGKSDG-SVSVPENIFGLELNKPLLHWVYKIKSGNMHGPWAHTKDRS-EVRGGGRKPWRQKGLGRARHGSIR---------SPIWVGGGVTFGPRNTNNYNRKVNKKVNVKAILTALSSKAK-D-----------G-DLFVV-DS-L-N-FEEPKTKFGMDLLQKL-K----L-------------EGT------S----VLIYGV--TGEENFARVFRNIPRVKTRAISRMGIVDLL---NNQRCII---SKKALDNV--IKNYASIT--IQKVAKKA-MK--F--------------------------------IL---GKKIGMTQIF-NKE-------GKVE--PITLVEAGPATVTQVL--TNEKNG-------YSS--VQ--LG--YGR--K-------------K-L--NSP-QRGHL--K-DFSG-FAYLKEFR-I---D-D---E-SK-F-K--KGDILDV-A-QFEMGERVSASAVMKGKGFQGVVKRWNFKG-GPKTHGQK---HTLRTPGSIG-SAFPQRVFKGLKMAGRMGGKRKTVKNLKVVYI-DKE---------------RNMVGLRGAVPGN-TGSFVEVV-K--NG-K*-----------------------------------------------------MAVKIKKPTTPGQRGMIVTDYS-GLDKKKPEKSLSGILRRNKGR-SHGKITVRHKGGGSKRKFRDIDFKQ-NQMG-DTLTVMALEYDPNRSAFIALARNQDGKKRYILAHSKMKTGDEVKIS-ESASIKDGNRMLLVNIPIGTLVHNIEIKAGRGGQLARSAGSQAKVLAH-DAGQTQLVMPSSEVRTVPSQALATVGVVSNASYREEVVGKAGRNRLR------GKRPHVRGSAMNPVDHPHGGGEGRAPIGLK-PKTPWGKNAY-GVKTRKRTKYSNISII--KR--R--KKKKKKR*-
W9_Combined_metabat1_116 ---------------------------MARSVWK-GPFVDGYMLKKADKARGTGRND-IIKTWSRRSTILPQFVGLTFGVYNGNKFLPVSVTENMIGHKFGEFAPTRIFKGHT-AA----DKK--AE--------K-K*------------M---P-------------------------R--RVLQGTVVSDKGDKTVTVLVERRVMHPVYKKYIRTSKKYAAHDEQ--NRLKVGDAVSIIECRPISKRKRW---MVVEEAEAAKT----KAAS*-------MD------T----------------QTIRIRLKAFDHRMLDQSVSEIISTAKRTGARVRGPIPLPTWREQFTVNRGPHVD-KKSRDQFEMRTHRRLLDILEPTPQTIDALSKIDLAAGVDVEIRV*--MSLTDPIGDMLTRIRNGQMANLAVVDC-PSSASRKRVLDVMQREGYIRGYTEV-QRGKL-Q-PVLEIEL--KYH--D-G--RG--VI--QKIDRVSKPGRRVYAGIKDFGRVFNGLGISILSTPRGVLSDNEARAQNVGGEVLCRIF*MGQKVNPIGMRLGVNRTWDSRWFA-SR-NYGDLLHEDIKIRKYLTKKLQQAGVAKIIIERPA-GKARVTIHSARPGVVIGKKGADIEKLRADLG-K--M-T-S------A---E-VSLNIVEIRKPEIDAKLVAENIANQLERRVAFRRAMKRAVQSAMR-LGALGIRINCGGRLGGAEIARMEWYREGRVPL--HTLRADVDYGVATAFTTIGTCGVKVWIFKGEN-L-------DHDP----MA---QE----KKA-L-E-----------GA-------------PV--RS--*------------------------------------------------M------K-M----------K-------IKKNDSVIVIAGKD-KGKTGMVKAV-FPKENRVLVVGVNRVMHHAKPS-QTDP-QGGRKLIEAKIHVSNVAH-DPK-SKPTRVGYKVIK-DKKVRFA---KRSGEVID*----------MSKP-KAERRLPDDS--AQ--AKAASLRTGARKLNLVAASIRGKGAAAALTQLAFE--------------------------KRRIAQDVRKVLQSAVANA-EN-NHN--LDVD-KLYVAEAWVGRSFVMKRFHARGRGKSAGIEKPFSNLTIIVR--ERADGEAKTATKKTT---TKGA-AEAA-AEA*-------------------------------------------MMT----PK-KLQ-E-RRKT-RT----RYQI---RN-KALGRPRLSVFRSGAHIYAQVI--DDAKG-VTVAAASSLDADI-K-K-KLK-TGADKA--ATEVGKQVATLAKKAGVTQVVFDRGGYPY--HGRVKALAEAAREAG---------L-----------------DF*-----------MLQPKKTKYRKAH--KG--RIH--GAAKGGTRLNFGAFGLKAMEPERITARQIEAARRAITRAIKRQGRLWILVFPDVPVSKKPAEVRMGSGKGAPEFWACRVHPGRIMFELDGVPEAVAKTAFELAAAKLPIKTKFIQRD--AA*---------MK--LHDLVPNQGSKKNRKRVGRG--S-AAGQ-GKTAGRGTKGEGARAG-TGGRL-Y--RQGGNLPFYRRL-P--F-M-RGFSPI-NR---V-EYNE-INLDQLES----F-KAN----A----EVTPESLGEAHLLRD-PN--------P-VVILGRGEIKAALKVRAH-RVSATAKSKIEAAGGSVELIA*---------------------------MIQMESVLDVADNSGAKQVLCVKVLG--GS--KRKVAGIGDIIVVSIRDAIPRGKVKKGDIHKAVIVRQKFGLKRDDGSVIRFDRNAAVLID-KN-KEPIGTRIFGPVTRELRNLGFMKIISLAEEVI*MSRVGKHPVALPQGVTAEV-KGNTIAVKGKLGNLSMSF-PAEVEVKAADGKVTVTPQH-DTQRARMMWGTIRNNVANMVKGVTDGFKEVLEIEGVGFRAAV--QGKD--LVMQLGFSHEVKYHIPEGIAIKA--EK-PT-LISITGFDRQKVGQVAAEIRSLKK-PEPYKGK---GIKYQGER-IRRKEGKK-K*---------MAAKTK--DKYTPRLQRHYDEVVLPELMKKFGYTNRLQAPKLEKIVINMGVGEAV-NDSKKTKNAAEQLTLIAGQKPVITKARKAIATFKLRGGLGIGCKVTLRREKMYEFLDRLVNIALPRVRDFRGVSAKSFDGRGNYALGLKEQIVFPEIDFD-KIDEIRGMDIVIC-T----T-A-NT-------------DDEARALLR-GFNMPFQS*---------------MKATVKNLDNKDVG-TIELLDAVFAVEPRRDILTRTVNWQLAKRRAGTHATKGIS-QVSGTTKKPWAQKGTGRARQGSLR---------SPQFRKGGVIFGPVV-RDHAHDLPKKVRQLALRMALASKQK-D-----------G-KLIVL-DQ-A-K-LAEVKTKTLATKLSKM-G----L-------------G--------S----VLFI-DGANLDANFALAARNIPHVDVLPEQGANVYDIL---RRDVLVL---TKNAVEQL--QERLK*------------MQR----T-----G------------------------LL---ATKVGMTRIF-NEA-------GQHV--PVTVLKLDACQVVGVR--TKDKDG-------YAA--VQ--LG--VGK--AKVK----------N-V--SKP-LRGFF-AKAKIEPK-MKLKEFR-V---S-D--D---ALL-E--VGVELSA-AH-FVAGQFVDVTATGIGKGFAGVMKRHNFRG-LRATHGVS-VSH--RSHGSTGQRQDPGRVFKGKKMAGHMGDRRVTTLNLKIVAV-DAE---------------QELILIKGAVPGA-EGAYVRIRDA--VKRPLPKEVPMPAG-LK------------------ANTPAS--DGQ-AA*--------MALKKYSPVTPGLRQVVQTSRKE-LWKGKPVKTLTEGLHKTGGRNNKGRITTRHIGGGHARRYRLVDFKR-RKFD-VTAVVERLEYDPNRTAHLALIQYADGTQAYILAPQRLQKGDSVVAG-EKVDVKPGNAMLLKNIPVGTIIHNVEMKPGKGGQIARSAGTYVQIVGR-DAGYAQLKLSSGELRLVPQDCMATIGAVSNADHGNVKLGKAGRKRWQ------GVRPTVRGVVMNPVDHPHGGGEGRTS-GGRHPVSPWGKGAK-GTKTRS-NKRTNRFIV--RR--ANKRRDNQAK*-
Bacteria_BacteroidetesChlorobi_group_Bacteroidetes_Cytophagia_Cytophagales_Cytophagaceae_Cytophaga_hutchinsonii_ATCC_33406 ---------------------------MSRSLKK-GPYIDFRLDNKVQALNDSAKKT-VIKTWSRRSMISPEFVGHTFAVHNGNKFIPVYVTENMVGHKFGEFSPTRTFKGHA--A-K-------GK-K----------------------M---EE-L------------R----NA---R--KERTGKVVSNKMNKSITVAVERKVKHAKYGKFIHKTTKLMAHDEN--QECGIGDTVRVMETRPLSKLKRWRLVEVIEK-AK-------------------MN-----------------------QKIRIKLKSYDHNLVDKSSERIVRAVKATGAVVSGPIPLPTEKEIFTVLRSPHVN-KKSRDQYQLCTYKRLVDIYSTSSKTVDALMKLELPSGVDVEIKV------MDPIADYLTKIRNAIKAKHRVVEV-PASNIKKEITKVLFDKGYIQSYKF-EES-AV-Q-GSIKIAL--KYHPLT-K--ES--AI--VKIERISKPGLRKYTHAETMPRVLNGLGVAIVSTSKGIMSDKEAKNLNIGGEVLCFVY-MGQKVNPIGFRLGVVKGWESNWYG-GK-TFADKLVEDEQIRKYVLARIPKGGISKIVIERTI-KRVTLTINTARPGVVIGKGGAEVDKIKEELK-K--I-T-G------K---D-VQINIFEIKRPEMEALLVGESIAQQLKARISYRRAMKQAIAGTMR-VGALGIKIKLSGRLGGAEMARTDQYKEGRIPL--HTLRADIDYAVSEALTVYGKIGIKVWIFKGEV-YG-K---RDLSPNVASGA--SSS----SNN-DNAS--NQGGPRR-KR-G---------G-EG-NRK--KSNK---------------------------------MAS-----NK-QT------K-L----------H-------VRTGDNVIVISGDD-KRKSGKVLSV-DKENQKAIVEGINIVTKHNKPT-ANVP-NGGIVKKEAPIHISKLMIADPKTGKATRIGRKEDKNGKMVRYA---KQSGEVIK-----------ME---------------TKVKAHLNNVPTSTRKMRLVADLVRGQRVTLALGILKYQ--------------------------AKQGARKLEKLVLGSVADW-QAKNSEARVE-DADLYIREIFVDGGRVLKRLRTAPQGRAYRVRKRSNHITIVID--SKEL------PAAPV-AKKATGESKAK-TKA-------------------------N------------------MAT----KK-DLR-RLRIKR-GI----RNKI-----SGTAEKPRLSVFRSNTGISAQLI--DDISG-LTLASCSS--VEF-K-S-S-K--G-TKCEISTLVGKKIAEKAATKGIKNIVFDRGGFLY--HGRVKALAEGAREGG---------L-----------------AF------------MLQPKRTKYRKQQ--KG--RVT--GVATRGHRIAFGSFAIKSLEGGWITARQIEAARIAMTRAMKREGQVWIRVFPDKPITQKPAEVRMGKGKGAPEYWVACIKPGTILFESGGVSIETAQESLRLAAQKLPFKTKFIVR-PDY-V-AS------MK--LHTLRPAKGSVKTSKRIGRG--T-GSGR-GGTSTKGHKGAKSRSGY-SSKI-G--FEGGQMPLQRRL-P----K-FGFKPL-NK---I-EFKP-INLDELLE----LIEKTGA--S----VIDTALMNQNGLIGK--N----DK----VKVLARGEVKSKAEIIAH-AFSASASEAITNAGGKVTLIG----------------------------MIQQESRLSVADNSGAKEVLVIRVLG--GT--GKRYASIGDKVVVTVKSAISSSNMKKGTVSKAVVVRTKKEVKRADGSYIRFSDNAAVLLN-NN-DEPRGTRIFGPVARELRDKQFMKIVSLAPEVL-MSRIGKLPVTLPEKVELSVSPSNLVTVKGPKGTLTQQV-DVDIKVSVEDGKVVVA-RPTEQKRHKALHGLYRSLISNMVQGVSQGYKVELELVGVGYKATA--TNNI--LELSLGYSHGIFLKLPSEISASALTEKGKNPIVTLECIDKQLIGQVSAKIRSLRK-IEPYKGK---GVRFKGEV-VRRKAGKT-ASK---------M--------ANPRLKDKYLNDILPELKKKFQYSSVMQVPKITKIVINKGIGAAV-ADKKLVDVGVDELTLISGQKAVATKSKLDVSNFKLRANMPIGAKVTLRGNHMYEFLDRLTAVALPRVRDFKGINDKGFDGRGNYTLGVKEQIIFPEISID-KINKITGMDITIV-T----T-A-NT-------------DEESFELLK-AFGMPFASLKK-------------MELSLLNIKGKDTGKKVVLSDDIFAVEPNNHAIYLDVKQYLAHQRQGTHKAKERA-EVSFSTKKLKKQKGTGGARAGSRK---------SPIFVGGGTIFGPRP-RTYGFKVNKKVKDLARKSAFSHKLK-E-----------S-NVTVL-EN-F-T-LNAPKTKDYLAILKDL-S----L-------------DTK------K----TLFVIA--DIDKNIILSSRNLKKAKVVSVDQINTYDLV---NADKVVI---SEGSVSKI--EALLN--------------M-----S-----G------------------------II---GKKVGMTSVY-DAV-------GNYV--PCTVIEAGPCVITQIK--TVETDG-------YKA--VQ--LA--FDD--KKEK----------S-T--TKP-LLGHF-KKAGVSPK-RKLVEFKGF---E----N---E-L-T--LGQSLAAQD-VFVEGDFVDVVGTAKGRGFQGVVKRHGFGGVGGQTHGQH-NRA--RHAGSIGACSFPARVFKGTRMAGRMGNNRVKIQNLQILKV-YPE---------------HNLLVVSGSVPGS-KNSYVLIEK-------------------------------------------------------------MSLKKFRPITPGTRFRVAASYDD-VTTSTPEKSLVVSIKKSGGRNSQGKMTMRYIGGGHKQQYRIIDFKR-DKHA-IPAVVKTIEYDPNRTARIALLSYADGEKRYIIAPTGLEVGNTILSG-PGIAPEVGNCLPLSDIPLGTVVHNIELKPGKGAAMARSAGTYAQLVAR-EGKYATLKLPSGEMRMVLVVCYASIGTVSNADHMNLTKGKAGATRWA------GRRPRVRGVAMNPVDHPMGGGEGRSS-GG-HPRSRKGLYAK-GGKTRSANKYSKNMIV--KK--R--VNKRLSK--
Bacteria_BacteroidetesChlorobi_group_Bacteroidetes_Sphingobacteriia_Sphingobacteriales_Chitinophagaceae_Niabella_soli_JS13_8_DSM_19437 ---------------------------MARSIKK-GPYVATHLENKVLAINEGKKKA-VIKTWSRRSTITPDFVGHTFAVHNGNKFIPVYVTEFMVGHKLGEFAPTRNFKGHA--G-D-KK------------------------------M---S--E------------R----NL---R--KTRIGVVTSNKMTKTITVAVERKVKHPIYGKFLKKTTSFHAHDEK--NECSIGDTVKIMETRPLSKLKRWRLVEVIEK-VK-------------------MS-----------------------QRIRIKLQSYDHNLVDKSAEKIVKTVRSTGAVVTGPIPLPTHRKIFTVLRSPHVN-KKSREQFQLATHKRLLDIYTSSSRTVDALSKLDLPSGVEVEIKA----MVTDPIADFLTRIRNAQMAGHRIVEI-PASNLKKRLTEILYNQGYILKYKF-EE--DNKQ-GLIKIAL--KYDANS-K--QP--AI--QSLERVSRPGLRQYAKPAEIRRVKNGLGIAILSTSKGVMTDKDAKAQNVGGEVLCHIY-MGQKANPIGNRLGIIRGWESNWYG-SK-DFASKLIEDNKIRTYLNARINKGGISKIVIERTL-GKLIITIHTSKPGIIIGKGGGEVDRIKEELK-K--L-T-Q------N-D-D-VQINILEIRRPETDAMIVGDTIARQIENRINFKRATKMAIASALR-MGAEGIKVKLSGRLGGAEIARSEEFKQGRVPL--HTFRMDIDYANVFAQTVYGKIGIKVWICKGEV-LA-K---RDLNPN-FISGN------------GGERRE----HR--RD-DR-------RG-DRDRRK--RN-----------------------------------------MSKRFKP------K-Y----------N-------IKKGDLVIVISGAG-KPRKGKVKEV-LVEDGKVLVEGINIKTKHTKPS-AQNT-KGGIVKTEAPIHISNVMLWDAKAKAPSKIKRVREE-GKTLRIF---KKSGEKI------------ME---------------A---AKLRNYPTSPRKMRLLADLIRGQRVDLVLAELEHN--------------------------PKHPAVPLRKLVLSAITNW-KQANEG--AD-EAGLVVKTIFVDGGRTLKRMRPAPQGRGYRVRKRSNHVTLIVD--VAG-------ESK---K--AKKAAKKS-TKE-------------------------SKK--------A-------MSN----AK-VKR-RTSIRR-SI----RVKI-----SGTGQKPRLAVFRSNTDIYAQLI--DDTTG-VTIAAASTKDKEI-A-A-Q-A--G-TKSDKSKLVGAAIARKAVDLNVKNVVFDRGGYLY--HGRVKAVAEGAREGG---------L-----------------QF------------MLQPKRTKHRKMQ--KG--RMK--GDAKRGTTISFGSYALKALDSHWITDRQIEAARQALTRSMKREGNVWIRIFPDKPITKKPAEVRMGKGKGNLEYWAAVVQPGRIIFEVDGVSEEVARQALSLASGKLPIKTKFTMR-RDL-V-TN------MK--LHELKPAKGAVHKEKRIGRG--E-GSGF-GGTSTKGNKGGQSRAGY-KRKM-G--HEGGQMPIQRRT-P----K-RGFKNP-DK---I-VYKV-INIGQVDQ----WAETHNI--T----DFSAENLYTMGFIGK--T----DK----VKILGNGEIKGKFNFKVH-AISEKAKTAIEAAGGTVEILK----------------------------MIQQESRLNVADNSGAKEVLCIRVLG--NS--GQRYARIGDKIVVTVKDATPAGGIKKGTVAKAVIVRTTNKLRRKDGSYIRFDDNAVVILN-AA-DEPRGTRIFGPVARELRDKGYMRIVSLAPEVL-MSRIGKQLITIPAGVTVTVDNSNVVTVKGKKGELKQPV-NADIKVEVKDGEVAIT-RPSDQIHHRALHGLTRALVANLVEGVTNGFEKKMELVGVGFKATN--QGNV--LDLALGYSHNIVFDIPKELTVATETVKGQNPTITISGSDKQLVGAVCAKIRSLRK-PEPYKGK---GVRFVGEI-VRKKAGKS-AGK------T-KT--------YIPRLATKYKNEVVPALVKKFSYKSVMQAPKLEKICINRGVNGAV-TDKKLVDVAVEELTTITGQKAVVTNSKKDISNFKLRKSMPIGARVTLRGEKMYEFLDRLIAVALPRVRDFKGINEKSFDGRGNYTMGVTEQIIFPEIDID-KVNKITGMDITFV-T----T-A-AT-------------DAEAYELLK-ELGMPFKNAKKS-AE---------MQIEVLNIEGKSTGRSVELPDDIFGAEPNDHVIYLAVKQYLAAQRQGTHKVKTRA-EVQGASRKLHKQKGTGGSRKGNIR---------NPLYKGGGTIFGPKP-RDYSFKLNKKVKDLAKISALSYKAK-A-----------N-AIVVV-ED-I-N-LEVPKTKTLTTALSKW-N----V-------------GDK------K----LMFITA--EPNDNVELSLRNVPSVLALPLSDINTYDIV---NSEVLVL---SEGAAKIF--SDLETAEA-----------M-----K-----G------------------------II---GKKLGMTSIY-DPS-------GKQT--ACTIIEAGPCVVTQVK--TTDSDG-------YNA--LQ--IS--FGD--KKES----------R-I--TQP-EKNHF-AKANTSAK-KFSKEFRDY---S-----L--E-K-N--IGDTITV-D-IFEEGDKVDVVGTTKGKGFQGVVKRHGFHGVGEQSHGQH-DRQ--RAPGSLGNSSDASRVMKGMRMAGRMGGDRVKLKGLKVVKI-FAE---------------KNYILVSGSVPGH-IGSIVYIQK-------------------------------------------------------------MSVKKFKPVTAGTRWRIGNSFSE-ITTNQPEKSLVETKKSTGGRNSSGHLTMRYRGGGHKKKYRIVDFKR-DKHD-VIAKVVSIEYDPNRTAFIALLEYADGEKRYILAPQGLKIGTEVISG-NAVAPEIGNALQLKNMPLGTNVHNIELNPGQGGKISRSAGASAQLTNK-EEKYAVLKMPSGELRKVLINCFATVGVVSNSDHSLQSMGKAGRNRWK------GIRPRNRGVAMNPVDHPMGGGEGRAS-GG-HPRSRTGKYAK-GEKTRTVGKSSDKLII--QR--K--NGSKLAK--
Bacteria_BacteroidetesChlorobi_group_Bacteroidetes_Sphingobacteriia_Sphingobacteriales_Chitinophagaceae_Niastella_koreensis_GR20_10_DSM_17620 ---------------------------MARSIKK-GPYVASNLENKVLNINDGKKKG-VIKTWSRRSTITPDFVGHTFAVHNGNKFIPVYVTEFMVGHKLGEFAPTRQFKGHS--S-K-KVG-----------------------------M---V--D------------R----NL---R--KTRTGVVTSNKMEKTITVSVERRVKHPIYGKFVKKTTKFHAHDEK--NECTIGDTVRIMETRPLSKTKRWRLVEVVEK-AK-------------------MS-----------------------QRIRIKLQSYDHNLVDKSAEKIVKTVRSTGAVVTGPIPLPTRKKIFTVLRSPHVN-KKSREQFQLCTHKRLLDIYTSSSRTVDALSKLDLPSGVEVEIKA----MVTDPIADYLTRVRNAQMAGHRIVEI-PASNLKKRITEILYDQGYILKYKF-ED--DNKQ-GLIKIAL--KYDAQS-K--EP--AI--KSLERVSRPGLRQYASPAEFKRVKNGLGVAIVSTSQGVMTDKQAKSQNVGGEVLCYIY-MGQKTNPIGARLGIIRGWESNWYG-NK-DFSTKLIEDNKIRTYLNARINKGGISKIVIERTL-NKLIVTIHTSKPGIIIGKGGNEVDRIKEELK-K--L-T-G------K-E-D-VQINILEIRRPELDAMIVGDTIARQIENRINYKRAIKMAIASALR-MGAEGIKIKISGRLGGAEIARTEEIKQGRTPL--HTLRMDIDYANVFALTVYGKIGIKVWICKGEV-LG-K---RDLNPN-LVGG-RDRR----EGE-GGDNRGHRGGDR--R------------G-GGDRRR--RGGD-RN-----------RQQ----------------------MSNRFKP------K-F----------N-------IKKGDTVVVIAGDD-KDAK--VLEV-FPEKSRVLVEGVNIVTRHTKPS-ARNT-RGGIVKKEAAIHISNVMLWDAKAGSGVKVKRSREN-GKLVRIS---KETGEAIK-----------ME---------------A---AKLRNYPTSPRRMRLLADEIRGVDVEKALALLEFH--------------------------PQHSATPLLKLLKSAINNW-EQKNEGQSAA-DAGLKVKTIFVDGARTLKRMLPAPQGRAYRLRKRSNHVTIIVD--VK--------------------------------------------------------------------------MN----TK-LEQ-RQKIRY-RI----RKKV-----AGTAEKPRLAIFRSNSDIYAQLI--DDTKG-FTLAAASSRDKDI-S-A-Q-K--G-TKTEKSKLVGQAVARKAKELGIARIVFDRGGNLY--HGRVKAVAEGAREGG---------L-----------------EF------------MLQPKRTKHRKAQ--KG--RIR--EVAKRGTTIAFGSFALKSQEAIWLTNRQIEAARQALTRAMKREGNVWIRIFPDKPITRKPLEVRMGKGKGNPEFWAAVIEPGRIIFECDGVTEQVAKEALELAAQKLPVKTKFIVR-RDY-S-A-------MK--LHELRPAKGATHREKRLGRG--E-ASGK-GGTSTKGNKGGQSRAGY-QRKN-A--HEGGQMPIQRRL-P----K-RGFKNP-FR---V-EYKV-FNLGQIDH----LIEKYEL--T----EISHDSLREWGLAGQ--T----DK----IKILGNGELKSKVAFKVS-AISEKAKQAVEAAGGSVEIVK----------------------------MIQQESRLNVADNSGAKEVLCIRVLG--NS--GQDYAKIGDKIVVTVKDAIPAGGIKKGTVTKAVIVRTKNKLRRKDGSYIRFDDNAVVLLN-QS-DEPRGTRIFGPVARELRDKGYMKIISLAPEVL-MSRIGKKPVAVVNGVNITVSADNVITVKGPKGELKQAI-DRDINVTVEGSEVIFT-RPTDQIRHRAMHGLYRALVANMVKGVTEGYTKKLELVGVGYKASN--QGNL--LDLSLGYSHNILFEIPKELKVATQQEKGENPKITLEGIDKQLLGQVAAKLRSLRK-PEPYKGK---GVKYVGEI-IRRKAGKA-AGK------T-TK--------YTPRLADKYKKEVIPALMKRFSYGTVMQCPKLEKICINRGVNGAV-SDKKLVDVAIDELTNISGQKAIPTMSKKDISNFKLRKNMPIGARVTLRGTKMYEFLDRLIATSLPRVRDFKGINEKAFDGRGNYTLGVTEQIIFPEIDID-KVSKITGMDITFV-T----T-A-QT-------------NEEAYELLK-ELGMPFKGAKKD------------MQVDVLSIKGAKTGRSVDLADDIFGAEPNNHVVYLAVKQYLAAQRQGTHKVKTRL-EVKGSSKKLHRQKGTGGSRKGNLR---------NPLFKGGGTIFGPKP-RDYDFKLNRKVKDLAKISALSDKAK-E-----------N-AIVVV-ED-I-N-LAAPKTKQFVEIMAAL-K----I-------------DNK------K----ALVILP--EYNENLQKSVRNIPNALGIQFADINTYDIV---NADVLLF---TETTAKLF--SEGVEA-------------M-----K-----G------------------------II---GKKIGMTSIF-SQD-------GKQT--ACTIIEAGPCIVTQVK--TTETDG-------YNA--IQ--LA--YGD--KNEK----------H-T--IAA-EKNHF-AKANTAAK-KFVKEFRNY---F-----T--E-K-N--LGDAITV-D-IFAEGEKVDVVGTTKGKGFQGVVKRHGFSGVGEQSHGQH-DRQ--RAPGSIGNSSDASRVFKGMRMAGRMGQDRVKVKSLKILKV-FPD---------------KNYILVNGSVPGH-NGAIVYIQK-------------------------------------------------------------MALKKYKPITAGTRWRIGNAYAE-ITTNEPEKSLLESAKNTGGRNAQGRRSMRYMGGGNKKMFRIIDFKR-NKKD-IPGTVASVEYDPNRTAFIALINYKDGEKRYILAPQGLQVGATILSG-DAVAPEVGNALQMKNMPLGTNVHNIEMQPGQGGKLVRSAGTSAQLANK-EEKYAVLKMPSGELRKILINCYATVGVVSNGDHNLEMMGKAGRNRHR------GIRPRNRGVAMNPVDHPMGGGEGKSS-GG-HPRSRTGKYAK-GLKTRQRGKGSDKLII--QR--K--NGKKLAK--
Bacteria_BacteroidetesChlorobi_group_Bacteroidetes_Sphingobacteriia_Sphingobacteriales_Chitinophagaceae_Segetibacter_koreensis_DSM_18137 ---------------------------MGRSIKK-GPYVAAKLEGKVLAINDGSKKS-VIKTWSRRSTITPDFVGHTFAVHNGNKFIPVYVTEFMVGHKLGEFAPTRNFKGHS--N-K-KQ------------------------------M---L--E------------R----NL---R--KIRIGVVSSNKMDKTVTVAVERKVKHPMYGKFVKKTTKFHAHDEK--NECSIGDLVKIMETRPLSKTKRWRLVEVVEK-VK-------------------MS-----------------------QRIRIKLQSYDHSLVDKSAEKIVKTVRSTGAVVTGPIPLPTHKKIFTVLRSPHVN-KKAREQFQLCTHKRLLDIYTSSSRTVDALSKLDLPSGVEVEIKA---MMVTDPIADFLTRVRNAQMANHRIVEI-PASNLKKRITEILYDKGYILKYKF-ED--DNKQ-GVIKIAL--KYDAQT-K--IP--AI--RSLERVSRPGLRQYSKPADFERVKNGLGIAIISTSKGVMTDKEAKVQNVGGEVLCYVY-MGQKTNPIGARLGIIRGWESNWYG-NK-DYAGKLIEDHKIRTYLNARINKGGIAKIVIERTL-GKLIITIHTSKPGIIIGKGGGEVDRIKEELK-K--L-T-G------K-D-D-VQINILEIRRPELDANIVADTIARQIENRINFKRAIKMSIASALR-MGAEGIKVKVGGRLGGAEIARSEEIKQGRVPL--HTFRMDIDYANVFAQTVYGKIGIKVWICKGEV-LG-K---RELNPN-FVGG-GERR----RDD-RGDDRGFRGGDR--RD-NRGG----GHG-GGDRRR--R------------------------------------------MSNRFKP------K-Y----------N-------IKKGDQVIVIAGDD-KDLK--VLEV-IHNEGRVVVEGVNIVTKHTKPS-AQNT-KGGIVKREASVNISNVMLWDAKAGAATKIKRERRE-GKLVRIA---KKSGEVIK-----------ME---------------A---AKLMNYPTSPRKMRLLADLIRGMAVENAIAVLEHH--------------------------PKHPATPMGKLLKSAINNW-EQKNEGTGAA-DANLVVKTIFVDGARTLRRMRPAPQGRGYRIRKRSNHVTIIVD--SK---------------------------------------------------------------------------M----DK-LIK-RQKIRY-RI----RAKV-----SGTAAKPRLSVFRSNAEIYAQLI--DDTTG-TTLAAASSREKDI-A-A-Q-T--A-PKVEKSKLVGSAIARKAIERGITTCVFDRGGNLY--HGRIKAVADGAREGG---------L-----------------QF------------MLQPKRTKHRKMQ--KG--RMK--GDTKRGATLAFGSFGLKALDSVWLTNRQIESARQAMTRSMKREGNVWIRIFPDKVITHKPAEVRMGKGKGNPEYWAAVVQPGRIIFEADGVSEEVAKAAFSLAAQKLPIQTKFVVR-REL-Q-A-------MQ--LHTLKPAKGSTHKEKRIGRG--E-ASGK-GGTSTKGNKGGQSRAGY-KSKM-A--HEGGQMPIQRRI-P----K-RGFKNP-HR---I-EYKV-LNLGQIDH----IIEKYGF--T----EISAENLYINGLLNQ--T----DL----IKILGNGELKKAVTFKVN-AISEKAKAAIEAVGGNVEIVK----------------------------MIQQESRLNVADNSGAKEVLCIRVLG--NS--GQDYARIGDKIVVTVKDAMPAAGVKKGTVSKAVIVRTKNKLRRKDGSYIRFDDNAVVLLN-AS-DEPRGTRIFGPVARELRDKGYMKIISLAPEVL-MSRIGKQPVALPQGVTVAVGANNVITVKGTRGTLTQAI-DRDIKVEVKENEILIT-RPTDQIRHRAMHGLYRSLISNMVKGVTEGFTKQLELVGVGYKATN--SGNT--LDLSLGYSHNIIFDVPTELKVTTLTEKGQNPKITLESVDNQLLGAVAAKIRSLRK-PEPYKGK---GVRYSNEF-IRRKAGKA-AGK------T-TN--------YTPRLADKYRSEVVPALMKKFGYTSLMQAPKLQKICLNRGVNGAV-TDKKLVDIAVDELTTISGQKAVSTVSKKDISNFKLRKNMPIGAKVTLRGVKMYEFLDRLISVSLPRVRDFKGINDKAFDGRGNYTLGVTEQIIFPEIDID-KVNKITGMDITFV-T----T-A-KT-------------NEEAYELLK-ELGMPFKNIKKE-NQQ--------MQAVVLNIQGQPTGRSVELPEEIFGAEPNNHVVYLAVKQYLAAQRQGTHKVKTRA-EVQGASRKLHKQKGTGGSRKGNIR---------NPLYKGGGTIFGPKP-HRYDIKLNRKVKDLAKISALSFKAK-E-----------N-AIVVV-ED-L-A-FDAPKTKQFIGIMNTL-N----V-------------SDK------K----TLFIIP--EYNETLYLSSRNIPNADAVLLSDVNTYDIV---NAEVLVL---TEGAAKIF--SEETAVEA----------------------------------------------------------MTSIF-GSD-------GKQT--ACTIIEAGPCVVTQIK--TQESDG-------YAA--VQ--IA--YGE--KKEK----------N-S--SKA-EINHF-AKANTTSK-RVVKEFRNY---S-----L--N-Q-S--LGDTVTC-D-IFTEGENVEVVGTTKGKGFQGVVKRHGFHGVGEASHGQH-DRQ--RAPGSVGGSSYPSRVFKGMRMAGRMGTDRVKVKGLKVVKI-FPE---------------KNYLLISGSVPGH-NGSIVLIQK-------------------------------------------------------------MALRKYKPTTAGTRWRIGNAFAE-ITSDTPEKSLLDTKNRTGGRNFQGRRAMRYIGGGHKKMYRIIDFKR-DKKD-IPAKVASIEYDPNRTAFIALLNYVDGEKRYIIAPQGLQVGATVISG-DSVAPDLGNALQMRNMPLGTVVHNVEMQPRQGGKLVRSAGASAQLSNK-EEKYAVLKMPSGELRKVLINCYATVGVVSNSDHSLQSMGKAGRNVWK------GIRPRTRGVAMNPVDHPMGGGEGRAS-GG-QPRSRTGQYSR-GLKTRTKGKSSDKLII--QR--S--NGKKLAK--
Bacteria_BacteroidetesChlorobi_group_Bacteroidetes_Sphingobacteriia_Sphingobacteriales_Chitinophagaceae_Terrimonas_ferruginea_DSM_30193 ---------------------------MARSIKK-GPYIATHLEKKVLAINEGKKKG-VIKTWSRRSTISPDFVGHTFAVHNGNKFIPVYVTEFMVGHKLGEFAPTRSFKGHS--K-K-D-------------------------------M---A--E------------R----NL---R--KTRIGVVTSNKMTKTITVAVERKVKHPIYGKFLKKTTKFHAHDEK--NECSIGDVVKIMETRPLSKTKRWRLVEVVEK-VK-------------------MS-----------------------QRIRIKLQSYDHNLVDKSAEKIVKTVRSTGAVVTGPIPLPTRKKIFTVLRSPHVN-KKSREQFQLATHKRLLDIYTSSSRTVDALSKLDLPSGVEVEIKA----MVTDPIADFLTRIRNAQMAGHRVVDI-PASNLKKRMTEILYNQGYILKYKF-ED--DNKQ-GVIKIAL--KYDLAS-K--QP--AI--QSLERVSRPGLRQYASPSEFRRVKNGLGVAIISTSKGVMTDKEAKAQNVGGEVLCYIY-MGQKANPIGNRLGIIRGWESNWYG-SK-DYAGKLIEDHKIRTYLNARINKGGISKIVIERTL-GKLIVTIHTSKPGIIIGKGGGEVDRIKEELK-K--L-T-G------K-D-D-VQINILEIRRPELDAMIVGDTIARQIENRINFKRATKMAIASALR-MGAEGIKIKLSGRLAGAEIARSEEFKQGRVPL--HTFRMDIDYANVFAQTVYGKIGIKVWICKGEV-LA-K---RDLNPN-IIAGG----------V-GGDRRDRRGGDR--RD-DR-------RG-GGDRRR--RN-----------------------------------------MSTRFKP------K-Y----------N-------IKKGDLVIVIAGDA-KPQKGKVKEV-LLTEGKVIVEGVNVVSKHTKPS-AQNT-QGGIIKKEMPIQISNVMLWDAKAKAPTKVKRVREE-GKVARIS---KKSGEKI------------ME---------------A---AKLRNYPTSPRKMRLLADLIRGQKVEKVLAELEHN--------------------------PKHPAVPLRKLVLSAISNW-KQKNEG--GD-ESALIVKTIFVDGARTLKRMRPAPQGRGYRVRKRSNHVTVIVD--VKG-------GA----T---KKTAKRT-KKT-------------------------NNE----------------MSN----VK-AVR-RQKIRF-NI----RKKI-----AGTAQKPRLSVFRSNSDIYAQLI--DDDNS-QTLASASSKDKDV-Q-A-Q-S--G-NKSDKSKLVGAALARKAAELGIKDVVFDRGGYLY--HGRVKSLAEGAREGG---------L-----------------QF------------MLQPKRTKHRKMQ--KG--RMK--GDAKRGATISFGSYALKALDSHWITDRQIEAARQALTREMKREGNVWIRIFPDKPITHKPAEVRMGKGKGNLEYWAAVVKPGRIIFEIDGVDEKVARASLALAAGKLPIKTKFIMR-RDL-V-TA------MK--LHELRPAKGATHKVKRIGRG--D-GSGH-GGTSTKGTKGGQSRAGY-KRKM-A--HEGGQMPIQRRV-P----K-RGFNNI-NR---V-EYKV-LNLGQIEQ----LAEKYGI--T----EFSLENLYINGLISQ--T----DR----IKVLGNGELKEKFTFKVN-AVSEKAKAAIEAAGGTVEIVK----------------------------MIQQESRLNVADNSGAKEVLCIRVLG--NS--GQRYAKIGDKIVVTVKDALPAGGIKKGTVAKAVIVRTTNKLRRKDGSYIRFDDNAVVLLN-QA-DEPRGTRIFGPVARELRDKGYMKIVSLAPEVL---------VIIPAGVTVTVGKDNVITVKGPKGELKESI-DRDITVEVKENEIVLT-RPTDQIRHRAMHGLYRALLANLVKGVTDGFERKLELIGVGFKAAN--SGNT--LDLALGYSHNIIFEVPKELSVATQQEKGQNPIITLQGTDKQLIGQVAAKLRSLRK-PEPYKGK---GVRYVGEV-VRKKAGKA-AGK------T-KA--------YTPRLADKYKNEVAPALVKKFAYDSVMQAPRLEKICLNRGVNGAV-SDKKLVDIAVDELTTITGQKAVATNSKKDISNFKLRKNMPIGARVTLRGDKMYEFLDRLIAVALPRVRDFKGINEKAFDGRGNYTLGVTEQIIFPEIDID-KVNKITGLDITFV-T----T-A-NT-------------DEEAYELLK-ELGMPFKNIKRN-TEAQ-------MKVEVLNSKGTSTGRSIELPEDIFGIEPNNHVIYLAVKQYLAAQRQGTHKVKTRA-EVQGASRKLHRQKGTGGSRKGNIR---------NPLYKGGGTIFGPKP-HSYDFKLNRKVKDLAKISALSYKAK-E-----------N-AIVVV-ED-I-N-LDAPKTKSVVDILGNL-K----V-------------ADK------K----ALFILP--ENDSNVELSLRNVPSVLGVLLSDINTYDIV---NSEVLVL---TESAAKVF--VDEAAA-------------M-----K-----G------------------------II---GKKIGMTSIF-DPT-------GKQT--ACTIIEAGPCVVTQVK--TKESDG-------YNA--LQ--LS--FGE--KKEK----------R-A--TKA-EKNHF-AKAQTAPK-KFSKEFRDS---S-----L--E-K-N--IGETVTV-D-IFEEGDKVEVVGTTKGKGFQGVVKRHGFSGVGEQSHGQH-DRQ--RAPGSLGNSSDASRVMKGMRMAGRDGGDRVKLKGLKVVKI-FAD---------------KNYILVSGSVPGH-IGSIVLIQK-------------------------------------------------------------MALRKFKPVTAGTRWRIGNAYAE-ITSDKPEKSLLEPKKRTGGRNSSGHLSMRYRGGGHKKKYRIVDFKR-DKKD-IAATVVSIEYDPNRTAFIALLNYTDGEKRYILAPQGLQVGTTIISG-DAVAPEVGNALQMKNMPLGTNVHNIEMQPGQGGKLARSAGSSAQLTNK-EERYAVLKMPSGELRKVLVNCYATVGVVSNSDHSLQSMGKAGRNRWK------GIKPRNRGVAMNPVDHPMGGGEGKAS-GG-QPRSRNGQYSR-GLKTRTRGKASDKLII--QR--K--NGSKLAK--
Bacteria_BacteroidetesChlorobi_group_Bacteroidetes_Sphingobacteriia_Sphingobacteriales_Saprospiraceae_Saprospira_grandis_Lewin ---------------------------MARSLKK-GPYVYHKLIKKLIKAKSSKKKG-VIKTWSRSSMIIPQMVGETIAVHNGRTFVPVYVTENMVGHKLGEFAPTRTYRGHS--G-N-RKK----------------------------TE---S--T------------R----NL---R--KQRVGIVTSNKMDKTITVSVERRVKHPIYGKFVKTTKKFSAHDEK--NDCNTGDVVRIMETRPLSKKKRWRLVEIIER-AK-------------------MN-----------------------QKIRIKLRSYDHNLVDKSTAKIVQTVRNTGAVVTGPIPLPTEKKVFTVLRSPHVN-KKSREQFQLRTHKRLIEIYSSTAKTVSALEKLELPSGVDIQVKLM--MAVTDPVADYLTRIRNAQMAKHRVVEI-PASNLKKRITEILYDQGYILRYKF-EET-SNKQ-GVIKIAL--KYDASS-K--QP--VI--RKMKRISRPGLRHYVKADELPRVINGLGLAIISTSKGVITDKKAREENVGGEVLFYIY-MGQKTNPIGNRLGIVRGWDSNWFG-GK-DYAEKVVEDEKIRAYLRVRVEKGGIARIVIERTL-KRVTVTIHTSRPGIIIGKGGQEVDRIREELK-K--L-T-G------K---E-VQINIFEIRKPELNAQIVGETIAKQLEARINYRKATKMSIQSTMR-AGAEGIKVRLSGRLNGSDMSRSEEYKEGRSPL--HTFRADIDYAIVEAQTVYGKIGVKVWICRGEI-YD-K---VDLFPT-Q------QS----RSG-RGGRGG-RDNNR--RG-GR-------GG-RDNRRR--KS---------------------------------MANKKQ--------T------K-V----------K-----LHVKVGDTVKVISGDE-KGNTGKVVKT-FPLEQRAIVEGLNKVKKHIRAT-NE-R-AGGIIEKEASLHVSNLMLVDAE-GVASKVKMEI-QDGKKVRIS---KKTNQVI------------MQ---------------Y-ATAKLKGCRMSARKMRLSADIVRGLPVSKALGIVKFT--------------------------RKEGARHLEKMLLSAVANW-SVLTG--EAD-EYGLVVKAIWVDQGPQLKRFQPAPHGRAHRIRKHSCHVSLVVE--TVAL------PTDFV--EEEVAEIEAS-ND-------------------------------------------------------MTR-RQRIHR-RI----RKKL-----KGTAERPRMTVYRSNSHIYVQLI--DDIAG-TTLVSASSKEDGI-D-G-Q---NV-NKSEKARLVGALTAKKAMEKGINTVVFDRGGYLY--HGRIKALAEGAREDGSN-----ELL-----------------QF------------MLQPRRTKYRKQQ--KG--RIK--GIAHRGSKISFGTFGIKTLEEGWITNRQIEAARIAMTRYMKREGKVWIRIFPDKPITKKPNEVRMGKGKGALSHYVAVIKPGRVLFEIDGVKRSIAEEALRLAAQKLPVKMKFVVR-NDY-V-EQ------MK--LSNLKPANGAVKNRKRVGRG--T-SSGR-GGTSTRGHKGAKSRSGY-KSKR-G--HEGGQMPIQMRL-P----K-RGFKNT-AR---RYSFTV-VNLNDIQD----AANKMNT--T----TVDINTLVAAGLIKK--N----EQ----FKVLAQGELTAALQVSAF-RFSKAAKTAIEEKGGSCMLLAEHFKHLFDLQATKVDDEV----------MIQAESRLRVADNTGAKEVLCIKVLG--GS--KRRYASIGDIIVVTVKDAAPGGQVKKGVVSKAVIVRTKKEIRRQDGSYIRFDDNAVVLLN-AS-EEPRGTRIFGPVARELRERDFMKIVSLAPEVL-MSRIGKLPIEIPAGVEVNI-KGNLVEVKGAKGQLSQEI-ASSISAKIEDGQVLVS-RATEQKRHKAMHGLYRQLIANMIEGVSQGYKVELELHGVGYRASN--KGQL--LELALGYSHPVMFYLPEEVSVTTETKKGTPPLVTLESFDKQLIGQVAAKIRSFRK-PEPYKGK---GVRFKGEQ-IRRKAGKT-AAK--------MS--------YQPRLKQKYQEEVVAKLKEKFQYKSIMQVPQLEKICVSQGVGMAT-SDKKLVDNAVEELTLITGQRAVKTRAKKSISNFKLREGMPIGARVTLRGTNMYEFLDRLINVALPRVRDFRGISNKSFDGRGNYTLGVTEQIIFPEINLD-KIPRITGMDITFV-T----S-A-PT-------------DEESLELLT-LLGLPFKTKS--------------MKLEVLDINGKGLGREVELSSDVFGKENHEHVVYLAVKQYLAHQRQGTHKSKERA-EIAGSTRKLHRQKGTGGARKGSIK---------NPLFRGGGRVFGPRP-RNYGIKLNKKVGRLARKAALSNKAQ-D-----------N-RILVV-ED-L-K-FDAAKTKNYIKFLEAL-N----I-------------ADK------K----SLLLVA--EYEKNVALSARNLSQADVINARDLNVYETM---NAECLVI---TESALAAI--TALLTK------------------------------------------------------------MTSIY-TEG-------GANV--ACTVVELGPCTITQVK--TQETDG-------YDA--LQ--LG--FGE--RRSK----------N-V--SQP-LKGHF-EKAATVYP-RHLVEFREF---Y----T---E-K-A--LGETLTAEE-VFAEGDTVQVVGTSKGKGFQGVVKRHGFAGVGMRTHGQH-NRG--RAPGAIGACSYPAKVFKGMRMAGRMGGKRVTVKKLSVMKM-FPE---------------KNILLIKGAIPGH-KGSIVIVKK-------------------------------------------------------------MPVKKYNPITPGTRTRLGNTFAE-VTTDKPEKSLIRKSSKSGGRNGQGRMTVRHRGGGHKRRYRVIDFKR-NKDG-IPATVKSIEYDPNRTAFIALLVYADGEKRYILAPHKLKVGDVLLSG-VEIAPNLGNSLPLSKIPLGTTIHAIETRPGKGATLVRSAGTSATLAGR-DGKYAIIKMPSGETRLVLSECRATVGTVSNPDHGLQVLGKAGRKRWL------GRRPRVRGVAMNPVDHPMGGGEGRAS-GG-HPRSRGNIMAK-GQKTRKTKKYSDKFII--TR--R--KTGKNKK--
Bacteria_ChlamydiaeVerrucomicrobia_group_Verrucomicrobia_unclassified_Verrucomicrobia_Methylacidiphilales_Methylacidiphilaceae_Methylacidiphilum_infernorum_V4 ---------------------------MGRSLKK-GPFVDSHLIEKIEKL--GAAKK-PIKTWSRRSMIIPDFVGHTFLVHNGRTFQSVYVTENMVGHRLGEFAPTRTFKKHG--A-H-TEKA--SV-K-------------------------------------------------------------MVSTKMAKTAVVMVSRHKAHPKYKKIIIVRKKFYAHDEG--EIAKEGDTVKIQECRPLSRLKRWKVIEVLKT-SNREGKNASGTQLVGSSG----M------A----------------SKIRIRLKSFDYRLLDRAASEIAETARRTGSAVSGPIPLPTKIERYAVNRSPHVD-KKSMDLFEIRTHKRLIDIKEPTSKTVDELKKLNLPAGVDISIRI---M-ITDPIADFCSAIQNAAYAKKKEIKV-PYSFLKERIAQVMLHEGYLEKIEKI-ER-KN-I-FELKVVL--K--EPA--------LI--TKIKRISKPGLRQYVGYKEIPNILRGLGICILSTSRGIMAGHRAKRMKLGGELLLAIY-MGQKVNPILFRLPVNRQWRSIWYA-DKKTFPRFIWEDYQIRKFIKKRLESAAVAKIVIERAG-NRVRINIHTARPGLVIGRRAAELDKIKEEIM-E--I-V-G------R---E-VLVDVKEVKHPELEAQLVAENIALQIERRVAYRRAIKRAMQLTMD-AGAVGIKVRCAGRLGGAEIARAERYHEGKVPL--HSLRADVDYGFAEAKTVAGKIGVKVWICRKED-IA-T---VVG---------------------------------------------------------------------------------------------MNKRAK----SKNRE------P-LR---------K-----SPVKRGDEVVVITGSE-RGKRGKVLKV-LRNTHKVIVEGIKMVKKAVRPS-QDNP-KGGIVEKEATIAISNVML-------ASK--WEKRQE-KK-KVA---VKKE---------------ME---------------VR--AIYKMARISPFKSRDVARSIKGMDARDAFNVLAFY--------------------------PKKAARLIRKTLGSAIANA-EN-NHN--LRAQ-DLYVKGVFVDEGPKFRRYQPKARGSAGIIRKRTAHICVVLD--E----------------------KENK-S----------------------------------------------MENN--MKR-LDA-RKVRHL-RI----RKKV-----FGSPERPRLSVYFSNNHIYAQLI--NDEEG-RTLAFASTMEKAF-S-G---L--K-PNIEGATKIGEAIAKRALEKKIKKVVFDRGGFLY--HGKVKALADSAREQG---------L-----------------EF-----------MALLPRRVKYRKSQ--RG--SRK--GNATRGTELAFGSFGMQALERAWITNTQIEAARVAIMRNVKRKGRLWIRIFPDKSVTARPPETRMGKGKGQPAFWVAVVLPGRILFELDGLPEQVAKESMRLAAAKLPIHTRFITRERLVK----------MM--LNDVRPAIGAKKRKKRVGCG--E-SSGH-GKTSGRGHKGQKARAG-GSIRI-G--FEGGQMPLIRRI-P----K-RGFNNKLFH---V-FYAP-VNLSALQI----Q-Q------E----VIDESLLRQIGVVKG--K---WDG----IKILGKGEITQAYTFKVH-AVSASAKEKIEKAGGKIELI----------KSTP----------------------MEVADNSGAKKATMIGVIG--RK---TLVAKVGDIITASVKDALPNGAVKKGEVVRAVVVRTKSPIRRSDGSYLKFDKNAIVIID-KE-SNPKGTRIFGPVARELREKNFMKILSLAPEVV-MSRIGKLPIKLPPGIKVSI-EGNNVTLEGKKGKLFHRL-PEFLKVHQQDGSLILE-NTADSRQSKAMYGLHRSLLNNAVMGVHEGFQKKLEINGIGFRAAV--EGKK--LVMNLGFSHPVVYEIPEGISVKV--QD-NT-KLTIEGIDKCLVGAVAADIRGFYV-PEPYKGK---GIRYAGEV-IRRKAGKTAQK-------MGMK-SN------VPKFLKAYREVVVPYLIEKNGYKNIHEVPKIVKITLNCCMG-SS-GDIKALEEAAKELALITGQKPVKTRAKKSISNFKLRKGQEIGCKVTLRGERMYEFLERFVWAALPRVRDFRGLPTRSFDAQGNYTIGIKDHTIFPEVDIE-NLKRNIGFDVTIV-T----T-A-KT-------------KKEAIDLLS-AMGFPFIGEKGKPLSA--MLAVMIEKAQDYGLTLPETGQQV-LHDALVG--------------YLANSRSGTRATKTKA-TVKASGKKPWRQKGTGRARAGYVS---------SPVWVGGGVVFGPQP-RDFSKNIPKKIKGLALLKAFAAKVR-S-----------E-EVYCL-EK-V-E-MTE-KTKKMLSLLEGW-D------------------KES------G----LLIL----K-NPNVLLSGRNIPHLGIVRAQDVNALDLL---GFKKVFL---ERPAIEVL--VERVKKFKEKSQNENR--MMK----G----FG------------------------IM---ARKIGMTQLF-DAT-------GTMH--PLTVLVAEPNVVVQCK--KEGE-K-------EVR--LQ--VG--YEA--LPER----------K-L--SKP-LLGHY-KKSGISPR-RHLKEFV-F---E-E--E---S-W-Q--PGQLLDV-S-RFNEGEKVDVIGITKGKGFQGVIKKHGFGG-QPASHG-S-KTH--RRNGAIGERSFPGRVFKNQGMPGHMGRKKVTIQNLDLFKI-IPE---------------DNVLLVKGSVPGA-KGDMVIVRKA--IK-A-------------SV---------------------------------------MGIKDFRPLTPVQRFTSLDDFSD-ITKTEPEWDLTEPYKKKGGRNNYGRITARHRGGGHKQRYRIIDFKR-DKTG-IFATVEAIEYDPLRTARIALLRYDDQEKRYIIAPQELKVGSRVVSG-PDAPPEVGNSLPLKNIPSGLPIYNIELVPGKGGQLVRSAGSSARMMGL-DKEYAIVKLPSGEIRKVCAECYATVGQVSNPDHFNKSLGKAGRTRWL------GWRPRVRGVAMNPVDHPNGGGQGKSKGGGWQLESPWGKPAK-GKKTRHKRKNSTKFII--ER--R--PKKKKKK--
Bacteria_Chloroflexi_RBG_13_Chloroflexi_51_36 ---------------------------MSRSLRK-GPFCDPKLLKRIEALNSSGEKT-VLKTWSRASTVMPQMIGHTIAVHNGKKHVPIFITENMVGHKLGEFASTRTFRGHI--T-K-AKIT--EQ-A------V-KQ------------M---S--H-----------LE----KR------KVKEGLVVSDKMNKTVVVAVETRKVHPLYKKAIKGAARYKAHDEN--NACKIGDKVKIIETRPLSKGKKWRVIEIVSK-KGTVETR---P----NRE---MT------E----------------QKVRIKIKSFDHRLADQAVRQIVDAVERTGAIVVGPVPLPTRIEKFCVIRGPNID-KDSREQFEIRTHKRVIDVLQPSSKTIDALSQLDLASGVEIDIKL---MTVTDPIADMLTRMRNAAMASHESVLV-PSSRMKLSIAKILKEEGFIDHYEVL-KG-KP-Q-PMIKIHL--KY-TDE----QP--AI--SGLERVSKPGLRVYAERHEVPRVYGGLGIAIISTSRGIMTGQEAWRQRIGGEILCYVW-LGQKVHPLAFRLGVNQDWRTRWYA-E-KNYARFLLGDLRLRRVIEEKCQGGAVARVEIERPG-DEIHLTLYSARPGILIGRGGQNVEVLKSDLE-K--V-S-G------D---K-IRLTIREVEHPELEALLVGRSIAERLEERIPFRRAMRQASFRTLQ-AGAKGIKIKCSGRLGGLEIARSETLRQGQMPL--HKLRANIDYGFTEAHTVMGRIGVKVWIYKGDI-IP-E---K---------------------------------------------------------------------ERSVTTETSE--VPQGT--------------------------------M----------K-------IRKDDTVVIIAGKD-RGKKGKVRRA-FPDEDRVIVEGLNMIKRHSRAR-RAAR-QAGIIELEAPIHVSNVMLVCEKCGKPARVGFRFLDDGKKVRIC---SSCREVID-----------MK---------------AK--AIANDIGISPQKVRLVIDMVRGKKVDEALTVLRFL--------------------------PSPTAKAVAKVIKSAVANA-EN-NFQ--MSPA-QLRIADIFADKGHTLKRFRPQSRGRISPILKRSSSITVFVT--E-----------------------EE--E----------------------------------------------MNG---IGS-KAI-RKIRHK-RV----RQKV-----TGTTSRPRLCIFRSLNHVHVQLI--DDSKG-QTLVSMSTLDSQV-R-S-KTD--G-MKSKRAETVGTLLAERALDKGIKQVVFDRGGYKY--HGRVKALAEAARKAG---------L-----------------EF------------VLQPKRVKYRKVH--KG--RRK--GSAQRGATIAFGDFGMRAEESAWLTARQIEAARRVFVRQLHRGGKLWIRIFPDKSVTKKPAETRMGGGKGAPDHWVAVVKRGRILFELADVKEDIASEAARLASYKLPIGTSFVKR-ERQKVS-----MRQMK--QNELKPPVGAKRARKLVGRG--N-GSGH-GTYSGRGCKGQNARSG-GGVRL-G--FEGGQLPLIKRL-P--R-K-RGFTNT-FK---T-EYSV-VNVGKLAI----F-PPD----T----EVTPEELLRARLIST-TR--------P-TKILGAGDIKHPLTVTAN-KFSSSAEKKILAAGGKIEKV-----------------------------MIQAYTRLKIADNTGAKQIMCINVPG--GA---RKYAYIGDTIVASVKRAIPRGMVKEGEVVKAVVVRVARPYRRPDGTYIRFDEDAAVILG-DK-NNPKGSRIFGPVARELRDKNFAKIISLAPEVL-MSRIGLLPVAIPQGTEVKI-NGSEVVAKGGKGELRRRF-HPAISIALKDGSLNVT-RPSDSKVHRSLHGLTRSLLANMVKGVSEGFEKTLEINGVGYRAQK--AGDK--LSLQVGYANTVEFSPPPGVGITV--EG-TN-RIRVTGIDKEVVGETAAKIRSIRP-ADSYKGK---GIKYADEK-LHLKPGKS-GKIGKK---M-K-----------SRLEEKYLAEVTSQLKAGLGYNNIMQLPKLKKIVINIGLGEAT-QEPKALEAAEKDLATISGQHPVTTRSKKSISAFKLRAGVPIGMMVTLRGKRMYDFFDKLVNVVLPRFRDFRGVSRDSFDGRGNYSLGMKEQIVFPEIDYD-KVDRIRGMEVTII-T----T-A-KN-------------DDEARTLLE-LMGMPFRKT---------------MQVPVYSLSGEVVE-QTELSQAVFAIPFNEAVVHQAMVRQLANGRQGTASTKTRG-EVSGSTRKLYPQKHTGRARRGDIK---------SPILRGGGVVFGPKP-RTYRQSMPKKMRRLALRCVLSSKVR-E-----------G-SIRLL-QE-L-D-FKEPKTKDMINILSSL-G----V-------------G-S------S----VLILTD--ESAPNVAKSAANLPEVKVLPSALVNVVDLL---SYEVLVA---TVPAIRNI--EEIWGT------------MF-----P-----G------------------------II---GRKIGMTQLF-QEG-------GETV--AVTAIQAGPSVITQVK--SRDKDG-------YDA--IQ--IG--FVE--SKVKQ--------SR-L--NSP-QKGHL-RGLEN--V-RYLREFR-T---Y-D-VG---S-V-K--RGDKVDV-G-FLKQGDLINVSGLSKGRGFAGVVKRHHFSG-GPKTHGQT-DRH--RGPGSIGATTWPGRVLKGKRMAGHMGNRRVTARNLEVVQA-DPE---------------RNLLLVKGAVPGA-VDGLLVIEKA--R------------------------------------------------------------------------MSGATFEE-LTGVAPEKSLLVSLKKKAGRNSRGVVTVRHRGGGNKRKLRLMDFER-KKIN-VPGKVASIEYDPNRSARIALIHYADGEKRYILAPLEIKLGDTLRAG-EDVDIRPGNALPLEFIPVGTAVHNVEFEPGKGGKLVHSAGSSAQIINK-EGQYVVLKLPSGELRKFHQKCWATVGQIGNVDHENINVGKAGRNRWL------GWRPTVRGSAMTPRDHPHGGGEGRAKRGMP-PKTPWGKPAL-GGKTRR-RKTSDKMIL--KR--R--KQNVTIA--
Bacteria_Chloroflexi_RBG_16_Chloroflexi_64_43 ---------------------------MSRSLKK-GPFVEPKLLKKVEAMNQRGEKK-VIRTWSRASTIFPQMVGHTIAVHDGRRHVPIYVTENMVGHRLGEFAPTRTFRGHV--T---REAA--T-----------TAAT--VPAPAKE-M-------------------T-----N--ER--RRMIGTVVSARMTKSVVVRVDYTVRHPLYGKVVHRSSKFMAHDPL--G-CGLGDKVELVESRPLSHSKRWVVEKVLQRVSPDAANAGG------------MA------R----------------QKIRIRLKAYDHRVLDQSARRIVETAERNGAKVVGPVPLPTEIERFTVRRGAFID-KDSHEHFEIRTHKRLIEVTEPDAKTLDALMRLNLPAGVDVEMKI---MTIMDPIADMLTRIRNGLMAGHAVVAM-PASRIKASLAQILKDEGYIDKFEVVDEE-GK-F-SALRVHL--KY-VGERR--RP--VI--AGLERVSRPGRRVYAGRNEIPRVLSGLGVTILSTPKGVMTGARARKLGVGGEVICKVW-MGRKVHPIGFRLGINKSWDSRWFA-SGKEYASQLHQDIAIRRLILKDATSAAIARVEIERNH-NLVRVFVHTAKPGVFIGRKGATVKELRQHLE-Q--L-T-G------C---K-VDLKVVEVNAPDLEAPLVADNIARQLERRIGHSRAMKRAVSSAMR-QGAKGIKVMCAGRLSGSEMRRTEWVREGRVPL--QWLRADVDFARAEALTTFGRIGVKVWIFRGEA-RP-E---ET-------MP--ATE---GAYV---------------SE-------------------------------------------------------------------------------V----------N-------IKKGDTIEVLSGKD-RGKRGQVLRV-IPSAEFVVVEGINLRKKHKR-QVQQGRSTG-IVEFPGPLHLSNVMLVCPKCGEASRVGRQA-QGERRVRVC---KNCHAVIDA-----------M-----------EE--VR--ATLRFAPSSAQKMRRVINVIRGRKAPQALALLQSM--------------------------PQTAAHDVAKLLRSAMANA-EE-NAG--WRTE-DLVVSGIFANEGPTRRWRRFGARGRFKPILRRTSHVTITLR--E-----------------------VTA-E-----------------------------------------------------------------M-HI----RRTV-----SGTTARPRLSVFRSLSEVYAQVI--DDERG-QTLAAASTLDRGL-A-S-KLK--G-LKSQQAKEVGKLVAERARAKGIAAVVFDRGGYRY--QGRVRALADGAREAG---------L-----------------EF------------MLLPKRVKWRKQM--RG--RMK--GHETRGTELAFGEWGLQALEPGWMTQRQIEAARRALVHSMKRRGKIWIRIFPDKPVTRKAAETRMGKGKGAVDHWVAVVKPGRIIFEVGGLPEEAALEALERAAFKLALRTKRIAR-LETGRIEEAP----MK--LHELKPNPGATHRKKRVGRG--I-AAGQ-GKTAGRGTKGQGARQG-GGPGL-Y--FQGGNLPLFRRL-P--F-K-RGFDPL-YR---T-VYNE-INLGTLGA----L-PAG----T----RVTPESLAGLGLLSR-PL--------P-VVILGRGEVKVPLTIHVQ-RISKGARAKIEAAGGTVEEFSAA--------------------------MIQQETRLTVADNTGARELLVIHIQG--GS--RRKTGSIGDVVVAAVKSAAPQGAVKKSEVVKAVIVRTTKEYRREDGSYIRFDDNAAVILD-AD-GNPRGTRIFGPVARELREKGFMKIVSLAPEVL-VSRIGRMPVKIPAGVKVEV-TGTQVHVRGPKGELTRSF-PHGLTIAQQGEELTVQ-RESDERRWRAFHGMTRALLQNMVTGVSQGYSKKLQIEGVGYRAEL--KEKN--LVVSVGFSHPVVVKPPEGIGFSV--EE-KT-RIQVSGYDKELVGQVAADLRKIRP-PEPYKGK---GLRYVGER-VRHKAGKA-GKA--AAK-M-A-----------HNLLERYRTDIVPALRRDFGYTNPMQVPQVRKIVVNIGLGEAL-DNPKALEAAVGDLTIIAGQKPVVTKARKSIANFKLREGRVIGAMVTLRGERMWSFLDRLMNVALPRVRDFRGVPEDSFDGRGNYTLGLREQLIFPEIQYD-KIDKARGFEVTIV-T----S-A-RN-------------DEEGRRLLQ-LLGMPFRKGA--------------MEVDVVNMKGKKVK-RVTLPAAIFEAPVRQDLMHQALVRQLANARLGTVKTKGRG-EVSGGGRKPWRQKGTGRARQGSTR---------APQWRGGGKVHTPVP-RDYSVNMPVKMRRAALRSALSAKAA-E-----------A-MLVVV-DE-L-T-LETPSTSAMAVALKAM-T----G-------------G-E------N----ALVLLP--QGDEVVERSVRNLAHAKTLRANYLNIRDLF---AFQKVVV---PLAALDMI--GAWLDP---GRAA------M-----K-----G------------------------LI---GKKVGMTQIF-DQA-------GRLV--PVTLIEAGPCFVVQVR--TPEKDG-------YAA--VQ--LG--FGE--AKSS----------H-L--TGG-ERGHL-QKATPQPL-RYLREFE-P---G-L-DE---S-L-K--PGDRLTV-E-VFAVGERVDILGTSKGKGFQGGVKRHHFSG-GPKTHGQS-DRQ--RAPGAIGQTTTPGRVYRGKRMAGHMGSAHSTSSKVRVALV-DAQ---------------RNLLGVEGSVPGG-KGSIVLVRGA--RK-L------------------------------------------------------MPVKKFKPTSPGRRGMAGPTFEE-VTRARPERSLIVPRRGHGGRDVQGKVSVRHRGGGERRHIRLIDFKR-DKRD-IPARVAHIEYDPNRTARIALLDYADGEKRYILAPLDLKVGDTVMAG-PKAEIRAGNALPISQIPVGTLVHNVELQDGRGGQLVRSAGAGAQILAK-ESEYAQVRLPSGEVRLVKQTCYATIGIVGNVERRNVKLGKAGASRHR------GVRPTVRGTAMSPRDHPHGGGEGRQPAGMPSPKSPWGKPTR-GKRTR-NNKLTDQFIV--RR--R--VPKRKKA--
Bacteria_CP_Dadabacteria_LAC_COMBO_lowcgbin1_52_3600 ---------------------------MARSSKK-GLYVHEKLMKKVEQAQSSGSQK-IIRTWSRASMIIPEMIGMTFAVYNGKRFVPVFVSEQMVGHKLGEFSPTRTYHGH--SG----DRK--AR-K------R---------------M---E--RK---------------------L--KTRTGVVVGNKMDKTAVVEVQRTKSHGRYKKQIRVSRRFKVHDER--NECNIGDKVVIIESRPHSKTKRWRL--G-KV-VS--------QAAGA------MG------K-----------A----SKIRIKLKSFDYRLLDNSTEEIVDTAKRTGARIAGPVPLPTSINRYCVLRGPHVN-KNSREHFEIRTHKRLVDILEPTQQTIDELMKLNLASGVEVEIKLTGS--MTDPIADMLSRIRNAFMAGHNQVEI-PGSVIKGEIARVLAEEGYVESYEVT-EE-GKK---TITIKL--KY-GPD-G--KA--AI--EEIKRISKPSRRVYVGKDDIPRVRGGMGISILSTSSGIMTGVAARSQKIGGEILCTVI------------------------------------EDIEIRNYIKKTFYQAAISNIEIERAA-DKVRILVYAARPGIIIGRKGQEIEQLKKKLQ-G--M-T-G------K---G-IFLDIREVKRPETDAQLVAENLALQLERRVAYRRAMKRVLSSSIR-AGVLGIKVMVSGRLGGAEIARREWYREGRVPL--GTLRADLDYGVARASTTYGVIGVKVWIFKGEI-I--------------------QK----RTK-E-RAS---------EA-------------HE--GV--DT-----------DASA------------------------------MSAG-----K-R----------K-----FHIKAGDTVYVVAGKE-KGKTGKVLRI-D-RDEKAFVEKLNIIKRHSRPT-QKNP-GGGIIEKEAGIHVSNLMLYDSEGGKPAKVGYRIGEDGGKERYN---KKTGK--EI-----MV--------------------SK--AVHKYARVSPKKARIVLDLIRGKGVEEASSILLSA--------------------------RKRVSPLISKVLKSAVANA-SE-KGY--SDID-SLYVKEVYATQGPTLKRFRARAMGRAFARKSRMSHITIVLE--Q-----------------------RGF------------------------------------------------MVK--RKSR-NLA-RKRRHL-TV----RKKI-----SGTAEVPRVSIFRSAKHIYAQII--DDTAE-TTLLQASTMFPET-KRE-NMK-KT----DLAKEVGKHLGEMAVEKGIKKMRFDRGGYAY--HGRVKSLADGIREAG---------V-----------------EF------------MLQPKKMKYRKQF--KG--RNR--GAATRGTKFAFGDLALQTVENGTITSRQIEAARIAITRHVKRGANLWIRIFPYKPITKKPAETRMGKGKGDVDSYVAPVKRGQFLYEISGVSEELARSALRLASYKLPLKTRIVTRSEEL-V---------M---LNELSPVKGAKAKRKRVGRG--P-GS-Q-GKTSGRGHKGQGSRSG-KGVSR-W--FEGGQTPLKMRS-P----K-RGFTNI-FK---K-QYDT-VNLKDMER----F-SDA----G----SVTIQTLIDAGIVRK--K--------P-VKLLGTGEIASALSITVN-ACSDAAARKVSDAGGKVEIV-----------------------------MIQSSTYLDSADNTGAKRLFCIKVLG--GS--GRKYARLGDVVVVSVKQAIPKSKVDKGSVHKAVIVRVRKEQRRPDGTYVRFDNNAAVIID-KE-NEPIGTRVFGPIARELRFKGFMKIISLAPEVV-MSRIGTKPVVIPDGVTATP-RSGSVEIKGPKGSLKVSV-PEGIKAALQDGAIVVS-RQSEEKRIKSFHGLTRSLINNSVIGVSEGFKKVLRITGTGYKADL--VGKTG-LRLSLGYSHPVDFTLPQGVEAAV--ER-GT-LLSIHGIDKQVVGETAARIRKIRP-PDSYKGK---GVRY-------------------------MV----------PRIKDLYMREAVPALIEKFSYGNTMQVPRLEKIVVNMGLGEAG-RQTKVIDEAVSELADITGQRPVITKARKSVAGFKLREGQPIGCMVTLRGERMYEFFDRLVNLALPRVRDFKGLSPRAFDGSGNYTLGIREHLVFPEIDYS-KVQYNKGMNVSLI-T----T-S-KT-------------DAEAMELLV-CLGVPFSKN---------M-----LQVDVYDIAKKKVG-TMELSSEIFEAPVKKHLLHEVVNWQLAKRRAGTASTKTRG-EVRGGGAKPWKQKHTGRARAGSRR---------SPIWRKGGVIFGPKP-KDWSYSVPKKVRKGALVSALSSRFS-E-----------G-AIIVL-DS-F-E-LPEIKTRQVAKFMKDF-E----F-------------S--------Q----ALVVVG--SDNENLHKSARNIPDVKVLKDEGLNVYDLL---RHKNIVM---VRDSVERI--QERLS--------------MI----Q-----G------------------------LI---GRKRGMTEFF-NDD-------MVKV--ITTVVEAGPCLVVSKK--TKDTDG-------YDA--VQ--LG--FEE--VKPQ----------R-V--TRP-MKGHF-AKAGVSPA-AKLKEFS-A---T---VD---D-Y-D--VGDVVKV-D-IFKVGDVLDVTAKSKGKGFAGTIKRHNFSR-QPMSHG-G-MAH--RRPGSIGQASYPAKVWKGLKMPGRMGGKNVTVQGVKVVDI-DIE---------------KNLLFVKGSVPGP-VGGTVFLQHT--SKGAK-------DA---SS---------------------------------------MGVKKYNPTSPGRRFMSGFDFEE-VTSKKPHKSLTVSLKKNSGRNSNGRVTSFRKGGGHKKRYRIIDFKR-DKHG-VPARVISIEYDPYRSARIALLAYADGEKRYIIAPAGLKVGDELNSG--GVEVSAGNALPIENIPVGTIIHNIEMRPGGGGKLVRSAGSAAQIVAK-DGNYAQIKLASGEIRLIHLRCMATVGRIGNTENELIVWGKAGRSRHK------GIRPTVRGVAMNPVDHPHGGGEGKATKGNPHPVSPWGWITI-GKKTRNNKR-MDKYIV--KP--R--RVGYGMD--
Bacteria_CP_Dadabacteria_LAC_S2O1_bin1_lowgc_50_27 ---------------------------MARSSKK-GLYVHEKLMKKVEQAQSSGSQR-IIRTWSRASMIIPEMIGMTFAVHNGTRFIPVFVSEQMVGHKLGEFSPTRTYHGH--AG----DRK--AR-K------R---------------M---E--RK---------------------L--KTRTGIVVGNKMDKTAVVEVQRIKSHGRYKKQIRTSKRFKVHDER--NECNIGDKVTIIESRPHSKTKKWRL--G-KV-VS--------QAAGA------MS------K-----------A----SKIRIKLKSFDYRLLDNSTEEIVDTAKRTGARIAGPVPLPTSINRYCVLRGPHVN-KNSREHFEIRTHKRLVDILEPTQQTIDELMKLNLASGVEVEIKLTGS--MTDPIADMLTRIRNAFMVGHNHVEI-PGSVIKGEIARVLTEEGYVESYKIT-EE-GKK---TISIKL--KY-GPD-G--KA--AI--DEIKRISKPSRRVYVGKDDIPRVRGGMGISILSTSSGIMTGVAARSKRIGGEILCTVI-MGQKINPIGLRIGITKSWDSKWFA-EKQMYRTLLKEDIDIRNYVKKTFYQAAISNIEIERAA-DKVRILVYAARPGIIIGRKGQEIEQLKKKLQ-Q--M-T-G------K---G-IFLDIREVKRPETDAQLVAENLALQLERRVAYRRAMKRVLSSSIR-AGVLGIKVMVAGRLGGAEIARREWYREGRVPL--GTLRADLDYGVAEASTTYGVIGVKVWIFKGEI-I--------------------QK----KTK-G-RAG---------EI-------------PE--SV--DT-----------DASA------------------------------MSAG-----K-R----------K-----SHIRAGDTVYVVAGKE-KGKTGKVLRI-D-RNEKAFVEKLNIIKRHSRPT-QKNP-AGGIIEKEAGIHVSNLMLYDSESSRPVKVGYRTGEDGKKVRYN---RRTGK--EI-----MV--------------------SK--AVHKYARVSPKKARVVLDLIRGKSVEEASSILLSA--------------------------RRRVSPLLSKLLKSAVANA-SE-KGY--SDID-SLYIKEVYATQGPTLKRFRARAMGRAFARKTKMSHITIVLE--Q-----------------------RGF------------------------------------------------MIK--KKSR-NLA-RKRRHL-AV----RKKI-----NGTAEIPRVSVFRSARHIYAQLI--DDTAE-VTLLQASTMFSET-KRE-NMK-KT----EVAKEVGKHLGEMAVQKGITKVRFDRGGYAY--HGRIKSLADGIREAG---------V-----------------EF------------MLQPKKTKYRKQF--KG--RNR--GAATRGTTFAFGDLALQTLENGTITARQIEAARIAITRHVRRGANLWIRIFPYKPVTKKPAETRMGKGKGDVDKYVAPVKRGQFLYEISGVSEELARSALRLASYKLPLRTRIVSRSEEF-V---------M---LNELSPVKGSKTKRKRVGRG--A-GS-Q-GKTSGRGHKGQGSRSG-KGVSR-W--FEGGQTPLKMRS-P----K-RGFTNI-FK---K-QYDI-VNLKDLER----F-ADA----E----SVTIQTLAEAGIVSK--K--------P-VKLLANGEIASALSITVN-ACSEAAARKINDAGGKVEIV-----------------------------MIQSSTYLDSADNTGAKRLFCIKVLG--GS--GRKYARLGDVVVVSVKQAIPKSKVEKGSVYKAVIVRVRKEQRRPDGTYVRFDNNAAVIID-KE-NEPIGTRVFGPIARELRLKGFMKIISLAPEVV-MSRIGTKPVVIPDGVTATP-RRGTIEIKGPKGSLEVTV-PEGIKAVLEDGTVVVS-RQSEEKRIKSFHGLTRSLINNSVIGVSEGFTKVLRITGTGYKADL--LGKTE-LRFSLGYSHPVDFPLPQGVEATV--ER-GT-LLSLHGIDKQLVGETAARIRKIRP-PDSYKGK---GVRYEGEK-LKLKPGKA-GAATK------MV----------PRIKTLYKSEVVPALIEKFSYGNTMQVPRLEKIVVNMGLGEAG-RQTKVIDEAVSELADITGQRPVITKARKSVAGFKLREGQPIGCMVTLRGERMYEFFDRLVNLALPRVRDFKGLSPGAFDGSGNYTLGIREHLVFPEIDYS-KVQYNKGMNISLI-T----T-S-KT-------------DAEAMELLA-GLGVPFANN---------M-----LQVDVYDIARKKVG-TMELRSEIFDAPVKKHLLHEVVNWQLAKRRAGTSSTKTRA-EVRGGGAKPWKQKHTGRARAGSRR---------SPIWRKGGVVFGPKP-KDWSYSLPKKVRKGALVSALSSRFG-E-----------G-AIVVL-DS-F-E-LPEIKTRQVAKFMKDF-E----F-------------S--------Q----ALVIVN--SDNENLHKSARNIPDVKVLRDDGLNVYDLL---RHKNIVM---VRDSVEKI--QERLS--------------MI----Q-----G------------------------II---GTKKGMTEFF-NDD-------MVKV--ITTVVEAGPCFVVSKK--TKDSDG-------YDA--VQ--LG--FGE--VKPQ----------R-L--TRP-MKGHF-TKAGVNPT-AKLKEFS-A---T---VD---D-Y-E--VGDVVKV-D-IFKIGDVLDVTAKSKGKGFAGTIKRYNFSR-QPMSHG-G-MAH--RRPGSIGQASSPAKVWKGLKMPGRMGGKNVTVQGVRVVDI-DVE---------------RNLLFVKGSVPGP-VGGTLFLQHT--SKGAK-------DA---SS---------------------------------------MGVKKYNPTSPGRRFMSGFDFEE-ITSKKPHKSLTVSLKKNSGRNSNGRITNFRKGGGHKKRYRIIDFKR-DKHG-IPARVVSLEYDPYRSARIALLSYADGEKRYIIAPAGLKVGDELNSG--GVEVSNGNALPIENIPVGTVIHNIEMRPGGGGKLVRSAGSAAQIVAK-DGNYAQIKLASGEIRLIHLRCMATVGRIGNAENELIVWGKAGRSRHK------GIRPTVRGVAMNPVDHPHGGGEGKATKGNPHPVSPWGWITI-GKKTRNNKR-MDKYIV--KP--R--RVGYGMD--
Bacteria_CPR_MicrogenomatesOP11_Gottesmanbacteria_GWA2_OP11_43_14 ---------------------------MSRSSKK-GPYIDVKLLKKIMLQKKGDDRS-PIKTWARGSQISPEFVGHKFAVYNGHKFIEFYVSETMVGHRLGEFSPTRTFRGH---G-QVT-KR--V-------L-E-KT----------------M--K--------------------------IQSGKVVSIKMSKTLVVEVVRQSIHPLYKKILRKSKKYHVHNED--PGIKLGDMVTIVKTRPLSKTKHYKV--G-EK-L--------------------MP------K----------------GRIRVRLKAYDGRIIDDSCQKILDTAIRTGAKVVGPIPLPTDKGHYSVQRSPFTD-KDSREDFMIKIHKRLIDIIEPTDKTIDSLMHLELPAGVDIAIKM---------------------MARRDETEA-PYSKMILSLAEILKNQGYLGKVEIQ-E--EK-HHKKLLMSL--LYQ--D-K--EP--KL--TDVVMVSRPGKRVYVKRNELPKVLSGFGMAIISTPEGLMTDKSARKKGIGGELICKLW-MGKKVNPMVFRLGVINTWDSRWFA-DNKQYKYFILEDSFLRDLFFKRIKGAGLTKVEIERSI-NTISITMHVVRPGLVIGRGGQGMEELKKFVQ-KS-ILNF-----DKKDALK-IDLKVEPVKEPNLNAHFMATQISEQLQKRLPHKRVVNFALEKMMN-SGARGAKILLAGRIAGAEIARRETYKKGTIPL--STIRENIDYASVPSLTKSGYIGIKVWICR----------------------------------------------------------------------------------------------------------------------------------M----------K-------FKKGDEVLITAGKD-KGKKGKIERI-YASSSTALIPGLNLFKRHLKKK-DEKN-PGGIIEFPRALSFGKLALICSKCGKPTRAGFKIDKK-VKKRIC---RKCGGLL------------ME---------------AT--SYTRYIRISPKKIKSLAKLTVGLPVSAALDRLSLT--------------------------AGKPGQLLIKAIASAKANA-VN-NLK--LSEK-NLVIREVSIEKGPFFKRFQPVARGMAHSYKKRTSHLKIRVA--EK-------------------------EKEEVK----KVSA--KG---RLSI---GQKKRS---------------MN----RK-ILA-RKKSKS-IV----QKGK-----RGTAERPRLSVFRSNRYIYAQLV--DDMKG-RTLISASEKE--L-----K-AKAETNKSVKAKLLGELLAEKSLKKKINRAIFDRRGYQY--HGRVKQLAEGARSKG---------L-----------------EI------------MLTPKRTKHRKQF--RG--KMR--GMDKRGSVIIFGKFGLKAQSAGWISSKQIEAGRRVLTRYTQKGGRVWIRIFPDKPITDKPPEVRMGGGKGDVVEYAVTVRPGRILYEMSGVTAESAKEAMKTAGGKMPVRTKFIVKT-----------------------------------------------------------------------------------------------------------------------------------------------------MVKK--DVAESYG----IKLLGDGDIKIPLTV-K-IACSGSAKKKIEKAGGKVE-------------------------------MIQLRSILNVADNTGAQRLSVIQVYG--HG--NRMKAYAGEIVTCVVKKAAAEGIVKNHEMVKAVIVRTRKETRRKDGSYIRFDDNAAVIIDNKD-KNPKGTRIFGPVIRELKELGFNKIVSMATEVY-MAKLRQKPITFESDTRVSL-NQGRIKVSGPKGDMEIEL-PSVVKAQVAQNEVTLA-A-ASVKDN-PMVGLYNSLIRNAITGVKSGWQKTLELVGVGFRAQV--DGGN--LTLNVGFSHQVKINAPQGISFEV--KD--N-KITVSGINKYEVGEVAANVRRVKP-PEPYKGK---GIRYLNEV-VRKKLGKA-AKAAGAK--M-SQ------------YYTDYLKEGRQKLAKELKIANIMAVPRLKKVVINVSLGEAL-ANKKAVETTMEHIGLITGQKPVPTRARKDISTFKLRKGEIVGIKVTLRAGKMYDFVEKLVKIVLPRIRDFRGIPLSGFDSRGNYTLGLSEQIVFPEIDAS-KIDKVRGLEVTLV-T----D-S--S-------------EKESKKLME-YLGFPFVKIKQ-------MPIVKLLETALYNHEGKASG-KISLPKEVFDREAKPELLNMAVRIYLANQRSGTHKAKTRG-MVTGSTRKLFRQKGTGRARHGDIK---------APIFIGGGVAHGPLP-RDYRLAFPKKMKRLALYGALTAKYR-E-----------N-SLKVV-AK-M-EELQ-PKTRDLFRVLKNL-D----L-------------EPD-K-KNET----TLLITD--GKADNLVKAGRNLANVKVSPVNQLSAYEVL---VNRKLVM---TQKAVKML--TSDDKKS-PKKISKS----MF----K-----A------------------------IL---GSKINQSQLF-DKE-------GNRL--AVTHITAGPCQVVSVK--TEETDG-------YRA--VV--IG--FGT--KRIK----------L-L--TKA-QMGNF-KKAGL-P--RFLTEIE-T---G-R---E-GE-A-K--PGQSYNVAD-VFKEGDTVQVTGTSKGKGFAGVVKRHGFAG-GPRTHGQS-DRE--RAPGSIGQTTTPGRVYKGKRMAGRMGTDRVTIKNLKVVKI-DAE---------------KNILTVGGLVPGG-RNSLLLIRKTGD-------------------------------------------------------------------------------KN-LSRKRPEKQLTQILSKHSGRNQTGKVTVRHQGGREKRYYRQIDFRR-DKFG-VLGKVVAFEYDPNRNVDLALIHYADGEKKYILSPIGLELGQTVISG-SEVEAHVGNAMPMSRVPIGMAIHNVELHPGRGGQVVRGAGTMATILAR-EGGFAHVKLPSGEIRKIRDNGLATIGQLGNQTWKDTQIGSAGRARHM------GQRPSVRGTAMHPGSHPHGGGEGRSGEGLKSSKTPWGKVAR-GMITRKRGKYSDKYII--SK--R--KKKGRIK--
Bacteria_CPR_MicrogenomatesOP11_Woesebacteria_GWB1_OP11_45_5_partial ---------------------------MSRSSKK-GPFVDPILVKKL--EKGMGTKA-PIKTWSRKCQISPDFVGKYFQVHNGHVFIDVFVTEDMVGHRLGEFAPTRTFRGH---G-EVV-KR--T-------L-E-KT------------M-------------------K-----I--------FTGKVIGTKTAKTATVAVERVVIHPLYKKRFKRDRKYQVHDET--G-VAVGDTVKFVATRPYSKMKKWKITEVVKE-GKVRK----------------MA------T----------------GRLRVKLKSYDHRVLDEAVVKIIDTALATGAKIIGPIPLPTKRSVMAIKESPFTD-KDAQEHYEVLVHKRLIDIIDPSPRTVDSLGNLDLPAGVSIEIKM-------------------------------------------------------------------------------------------------------------------------------------------------------MGQKVNPIGIRIGSFLPWKSRWFADD-GVFKDFLIEDIRIRKGLMDKLKLAGITQVEIERLP-KSMAVTITVSRPGVVIGRGGTGIEDVKKLIM-GI-INEVK----KIKD-LK-IDIKINEVKNPELSAHLVAGRIAGEMERRIPHRRAVQKALERVMA-AGALGAKVVLAGRINGAEISRVEKFHQGSVPS--QTLREIVDYSQVPALLKRGYVGVKVWIHKKAE-------------------------------------------------------------------------------------------------------------------------------------------------------------------------------------------------------------------------------------------------------------------------ME-----------KT--FT--ATQKYLIMSPRKIRLVTALIKKMKPVEAVEKLPFV--------------------------QKRSGLEIAKVIKNALASA-RN-A-G--ITDT-DLVFKEIQVNEGPRLKRGRAASRGRWHPFKRRMSHIRIVLT--TVE--------KSRVQ-------KSKEPKKAERIEA-KE---------KKKN--GTKS---------------------------------------------------------------------------------------------------------------------------------------------------------------------------------------------------------MLQPKRRKYVKDF--RG--RRR--GLATRGSEISFGDIAIKAQEVAWITSAQIEATRRSITHNLKRGGRVWVRIFPDKPITSRPAGKRMGGGKGDISTYVAVVKPGMILFEVAGAEESVVREAFRRASSKLPIDVKVVSRE-EAK--------------------------------------------------------------------------------------------------------------------------------------------------------------------------------------------------------------------------------------MVQLRSILVPADNSGAKRLMIIGVPG--RV-G--IFATLGDVVLCVVKGADAA-----------------------------------------------------------------------------------------------------------------------------------------------------------------------------------------------------------------------------------------------------------------------------------------------------------------------------------------------------------------------------------------------------------------------------------------------------------------------------------------------------------------------------MKIANYSVKGTKLA-EVTLPKE-LTAEINLNLLAQAVHVYEERGHTGLRKAKTRA-EVNRTGKKLYKQKGTGGARHGSRR---------APIFVGGGVAHGPRP-LRRVLTLPAKLRKLARAIAYTVKAK-E-----------N-EMVVV-KD-L-GKLE--KTKEASELIKRV--------------------TGA-K----R----FTFVTG--EKAESARKAIRNLENAEMVTYKNANAYDIW---NGGMIIL---DGEVLET-------KP--SGKA---K---MI----N-----T------------------------IL---GSKQGSSQTF-VE--------GFRI--PVTKVTAGPCVVTQIK--KMDRDG-------YWA--IQ--IG--FGT--KRIK----------V-T--SKS-LQGHL-K--STSP--RHLREIR-T---D-K--EP--E-V-K--VGDEIKVSD-IFRPGDVISVTGTSKGKGFAGVVKRHHFRG-GPRTHGQS-DRE--RAPGSIGQTTTPGRVYRGKRMAGRMGGERVTVKNLHIITV-NPE---------------TNEVEISGQIPGS-TGSLVSIRKIKSGS-L--------KELEKEVVAQVEG---EA--KKEEGAPAPV---KSKEEAKE-------------------------------------------------------------------MREVDFKR-DKYD-VWGKVEAIDYDPNRNADLAMILYEDGERRYILSPHGLKKGDKIISS-EAAPIEPGNALPLSAIPVGTEIHNIEITKGKGAQMVRGAGSVATVFGK-EENWSLVKLPSGEIRRFDPGCLAVIGQVGNIESKQRVLGKAGRSRNM------GIRPSVRGTAMHPNAHPHGGGEGRSGVGMKHPKTVYGRSAV-G-KTRNKTKYSNRLIV--QR--R--GGREKLG--
Bacteria_CPR_MicrogenomatesOP11_Woesebacteria_GWD2_OP11_40_19 ---------------------------MARSSKK-GPFVDPILVKKV--EKGMGLKS-SIKTWSRRCQISPDFVGKYFQVHNGHIFIDVFVTEDMVGHRLGEFSPTRTFRGH---G-EIV-KR--T-------M-D-KT------------M-------------------K-----I--------FNGKVIGVKQAKTATVAVERMKIHPIYKKRFVRSTKYQVHDEI--G-VKVGDVVKFADSKPYSKSKKWKIVQVVGDVKK-------------------MA------S-----------------RLRVKLKSYDHRVLDEAAAKIVDTALATGAKIVGPIPLPTARTMMAIKESPFTD-KDAQEHYEVLVHKRLIDIIDPSARTVDSLGNLDLPAGVSIEIKM---V-TNYSVGDFLIRIKNVAMAKNKEVTV-TSNNQIVAVAEALKKMGFLDEVK---KE----K-GVLTARL--TF--KD-K--KP--RL--MDIKLISKPGLRVYMGVDELE--KKSPSVLLVSTPKGVISSLKAIKDRVGGEVIAEIW-MGQKVNPTGFRIGTFLPWKSRWFADN-NSFKQFLIEDIRIRKELTKKLKLAGITGVEIERSP-KSIVVTITVSRPGVVIGRGGTGIEDVKKYIL-GI-MNDVK----TVKD-LK-IDIRINEVKSPELSAYLVAERIVSEMERRIPHRRAVQKAIERVMA-SGALGIKVVLAGRINGAEISRVEKFHQGSVPS--QTLRENIDYAQVPALLKRGYVGVKVWIHKKAE-----------------------A--------------------------------------------------------------------------------M----------------------L----------K-------FKIGDTVKITAGKD-KGREGKIEKI-LSGELKALIPGVNLYKKHVKG--FGDV-KGGIYDIPRPLGFGKIAIICPKCKKMTRVGFKFAGE-EKVRIC---KKCGKEMDTK-------KNMNNQ---------KE--FK--ATQKYLLMSPRKVRLVVGVIKKMKPAEAVEKLPFV--------------------------QKRAAGDLSKVIKSAIAAA-KA-Q-G--VSDT-DLVFKEIQIGEGPRLKRGKPVSRGMWHPFKRRMSHIRVVLM--TVE--------KPVVV-------EKTE----------KE----KG---EKNG--AKS-----------------LQL------K-TKR-YVQRKA-RV----RARI-----TGTSKRPRFSVFRSNTHIYGQII--NDEKS-ITLVSSSDLT--V-K---G-K-TE-TKIQIAGNVGEDLAKKAIAKKIKSVVFDRNGFRF--HGRVKALAEGARKGG---------L-----------------EF------------MLQPKRRKYIKDF--RG--RRR--GAATRGNSISFGDYAMKAQEVAWITSAQIESARRTITHSLKRGGRVWVRVFPDKPITSRPAGKRMGGGKGDISTYVAVVKPGFILFEVAGAEEGAIREAFRKASAKLPIDIKVVSRG-GK---------------MANL-PKV-IQKSKKRVGRG--M-GSGK-GHTTGRGQKGQKSRG---TIGV-L--FEGMKMSLLKRL-P----LMRG-KGK-FHAK-A-RPEI-VNYKRLEK----L-TDG----T----EITLEKLVKLGVVNG--KLAKING----VKILSVGKNPKKFKF-S-VPTSGKVITVSEKPAEKEVKTSK---------------------------MVQLRTMLVPADNSGAKRIMIIGVPG--RV-G--RFATLGDVVLGVVKDADPAGVVADHEKVKILIVRTHKEVRRKDGSYIRFDDNAGVVID-KQ-GLPRGTRILGPIAREIKEAGYNKIASLAREVV-MSKIGKQPVIIPSGVAVSV-DGHTVTVTGPKGTLKKHF-AAEIAVEVNDGKVIVS-AKGSGKYVMSLFGTTRALINNDVIGVSTGWSKKLELVGTGFKAEL--VGRD--LSLTVGYSHSIKINAPEGITFKV--EK--T-IITVDGFDRELVGQVAANIRAVRP-PEPYKGK---GIKYVDEV-IRRKAGKA-AAAKAGPAAAMIT-----------RLQEKYEKKVKNVLAKEFGTKNTFAIPKVEKVVVNVGIGNLS-KNQQQTDALKKDLATITGQAPSVRNAKVSIASFSLRAGMPVGLSVTLRGGRMYSFLDRLFSIVLPRLRDFRGVSLKSFDEMGNYTLGLEEHTVFPEIDST-KSASAHGFEVTIV-T----T-A-KD-------------KEQSKRLLE-LMGMPFQKD---------------MKIQTFTIKGTKSE-DAGLPKE-FDQKVNLPLLAQAIHVYEERAHVGLRKTKTRS-EVNRTSKKLYKQKGTGGARHGSRR---------APIFVGGGVALGPRP-IRRVLNLPNDIKSKARIFAFAMKAE-E-----------K-QIVFV-SG-V-AKLD--KTKAAEELVKAL--------------------TGA-K----R----FTFVLS--EKSKEAVKALRNLVHAKAIFYKDSNALDIY---RGGMIVM---DNEIFKAD--KDSKKT--EKKA---QK-MIM----N-----T------------------------IL---GLKGVCSQTF-VE--------GFRI--PVTKVSAGPCVVTQIK--KMDKDG-------YFA--VQ--LG--FSS--RRAK----------N-T--SKS-LQGHL-K--ETSP--RILREVR-F---D-K--EP--E-F-K--VGDVVNASD-IFKRGDVVSVTGVSKGKGFAGVVKKHHFRG-GPRTHGQS-DRE--RAPGSIGQTTTPGRVYKGKKMAGRMGGEGVTIKNLHVISI-NSE---------------NGEIEISGQIPGT-TGSVITIKKIKSGS-L--------KDLEKETVAQVEG---EA--EAAEGQDRPTEASKAEE-VKE-----------------------------------MKAFKRILAKKSGRS-HGVVTVRHQGGREKRFLRTIDFRR-SKKD-IWGVVEKIEYDPNRNADIALILYEDGERCYILCPVGLGVGSKVIAS-EVAPTESGNALSLKAIPVGTPVHNIELTKGKGGQIVKGAGSVAVVFGK-EDKWVLVKLPSGEIRRFDPECMAEIGQIGNVESKNKVIGKAGRNRHK------GIRPSVRGVAMNPHSHPHGGGEGRSSVGMKYPKTVYGRRAV-G-KTRGKKRYSNRLII--QR--R--GGKSVLG--
Bacteria_CPR_ParcubacteriaOD1_GWA2_OD1_36_10 ---------------------------MSRSLKK-GLFTDAKLLKKVSNL-RPDAGK-IIKTWSRSSTISPEMVGFTFGVHNGREHTNVYVVENMVGHKLGEFSPTRKFLGHG--G-KM-AKTQTKG-K----------------------M---T--KE---------------------V-IRKMAGVVVSDKMSKTVVVKVIKIKTHPKYKKQYQVSTNYKAHDEN--NTCKVGDKVIIVACRPISKDKRWRV--A-TK---------------------------------M-Q-AK--EEIQ--SRIRIKIRAYDHKIIDQATKTIIEAVERSGAKILGPIPLPTEKKKFTVLRSTFVH-KNSRDQYEMRIHKRMLDIINPTPQTIDTLQNLNLPAGVDIEIKM-----MTDPIADMLTRLRNAVAVKKPEVVL-PFSAVKFSIAKLLEAEHYIKKAEKI-EI-TA-R-PHIRVEL--KY--EN-G--RP--AL--NHLKRISKPGQKIYVNKENVPRVLNGFGLAIVSTSKGIMSSQQARQDKVGGELMCEIW-MGRKINPKLFRLGLSENWLSRWY--SGKDYAQFLQQDVTIRRFLKKKLKESGIDKIEIERNR-GEITINIQSAKPGLIIGRGGAGIEDLKKLIARKF-L-E-R----SMK-----LQLNVTEINNPSLSAAVIVQGVAEDLERRIPFRRVLKQNIEKVMH-AGAKGVKIMVSGRLNGVDIARREKLVQGTIPV--STLRADVNYSRGVASTTYGVIGIKVWIYRGEF-F--------------------AK----K-----------------TK-----------------KE--EVVE-TFK-KDKANIQVVDNK----------------M-----------K------K-T----------K-------LKVNDQVIVIAGKS-KGKTGKITQI-LPDLDKVVVEGVNIMYKHIKRR--KGE-KGQRVEFNGPLHLSNVMLLCPKTNQATRVGMKVNGDKSKSRLS---KKANEVID------M----IE---------------IK--AKLNSVKVSQKKVRLVAGAVRGLSVVEALFRLPVI--------------------------FKRSAPMIDKLLRSAVANA-QD-RYE--VALE-DLMIKSIIVNKG-MLKRFKPAAFGRAHPFRKHSAHVTIVLTAKDKVV------SK-----------VKKKEETVEKT--KTEAKAV-----KK---AKTEDK-----KD--NKK----MKD--ANKI-KSK-ILRRRI-RT----RAKM-----EGTSLKPRLSVFRSLLHIYVQAI--DDVKS-VTLATASDKEKIK----------A-KRIEIAAQVGELMGKRLAEKNIKEAVFDKGAYKY--HGRVQALADGIRKGG---------I-----------------KF------------MLAPKKLKHRKWQ--RG--DQKGK--ATRMTKVSFGEYGLKSLEAGWITSRQIESARRAITGHVQRGAEVFIRIFPDKPITAKGNEMPMGKGKGAVDHYVAVVKPGNVMFEMIGPDEATCKKALQLAAYKLPVKTRFVTKD-LR------------MLSLHNLQTKPGVNKAKKRVGRG--N-ASGR-GTYSTRGLKGQKARSG-G--KS-GLMPRSMKSYLLG-I-P----KTRGFRSM--A---S-KMAV-INLKDLQS-Q--F-NDG----Q----VVNLRALIKKGLIQSL-D----NG----VKILSTGALTKKLTVEAH-AFSEAAKKQIEAAGGKVTVIALRP-------EKK---------------------MLKVADNSGAKLVQCIHVSG--GY--KKRYARLGDIITVTVKSAQPYAQVKKSEVVHAVIVRQRKETRRKNGTYIRFGENAVVIID-KKNKEPKGTRIFGPVARELRVKGFNKIISLAPEVL-MSRIGKKPIIIPKGVDIKL-DVVKVNVKGPKGVLDVTL-PQGVKIEALDDQLILSIDDITDNKTRAFWGLARNLVNNAVVGVTEGFSKTLEINGVGFKANA--QNNK--LTLNVGFSHPVEYPSRPGISIET--EK--N-VIKISGIDKQMVGQTAAEIRKIKK-PEPYKGK---GIKYSDEV-IRRKAGKV-VKS--------MN-----------QLVEKYQKVLRAQLQKDLGFKNIMSVPKVQKVVINVGLGRSL-SNKQWVEIVQSILERISGQKPVLTKAKKSISNFKIRQGMVVGAKVTLRGEKMYDFLDKLVNITFPRFRDFHGLDPKGFDEHGNFTIGFKEHIVFPEIGME-DVDKVHPLELTVA-T----S-A-HD-------------AKQAFALLS-SLGFPFKKNKK-------------LKVKLYNFEGKELG-NQDLNAAFFGVKVKPIVVQQVVIAQNANSREAIAHTKGRA-EVRGGGRKPWKQKGTGRARHGSIR---------SPLWVGGGVTFGPTSERNFAQKVNKKVKKQALAMAFSDKVA-E-----------S-RLILV-DG-Y-N-LADAKTKTLANALKNL-P----N-------------NKQ------S----TLVVTA--KAEDNIVKASKNIPRVKAIYFGSLNIVDLL---KYKYILV---NQDLLSKI--EKHYS-------------------------------------------------------------MTQKF-LAD-------GRVI--PVTVVLAGPCTVVQVK--G-DKDG-------YSA--VQ--IG--FE---QK-K----------K-A--NKP-MAGHL--K-GLSN-FRVLREFR-I---A-KI----DD-F-A--RAKVFDV-T-SFAVGDNLTVTATSKGKGFQGVVKRHGFHG-SPASHGHK---DQLRMPGSIG-ATDPARVFKGTRMAGHMGVDTVTVKNLELIAI-DPK---------------NNLLFIKGAVPGG-RNSLVKIV-T--D--GEI-FIE--NTI--KEEVAVIPVVEEKEETSG--NKE--VETEDKEAPQVQEESKMAIKLYKPTTASRRKTSILINK-DLNQVRPLKSLRVIKKKQAGRNNQGKITVRHQGGGVKRYIRLVDFKM-DKFD-IPAKIETIEFDPNRNASIALLVYADGERRYILAPEHLKVGDKIISSKNKVAITPGNRSILKNIPTGTTLCNVEMIAGKGGQLARSAGNSVILSS-IDNGQAQLKLPSGEIRIVSEECSATIGTVSNTEFRNVRWGKAGRMRHL------GIRPTVRGKVMNPVDHPHGGGEGHNPIGLKSPKTYTGKKAY-GIKTRKAKSASNKFIV--KR--R--KSRQTTN--
Bacteria_CPR_ParcubacteriaOD1_GWA2_OD1_40_23 ---------------------------MSRSLKK-GPYIDPKLIKKILNL-KPGEKK-TIKTWARRSTITPEMVGHTFGVHNGKDFLDVYVVENMVGHKLGEFSLTRKFIGHG--G-KM-AKEQAKG-PA-PVVSK-PAA---KPATKK--M---E--QA----------------AK---K-SRRFEGEVVSTKMDKTAVVLVARTVRHKKYLKQYIVSRKYKAHDEK--NECKVGEKVEIRECCPMSKDKKWII--V-RK-VK-------------------MADE---KIDKN----------I--QRVRIKIKAYDHKVIDQSTQKIMEACERTGAEIRGPIPLPVAKKRYTVNRSTFVH-KDARDQYEMRVHKRLIDILNPTAKTIDSLMNLNLPAGVDIEIKM-----MMDPIADMLTRIRNAAMAKKKEVLV-PYSRIKFEIAKILEKERYVASVGIS-EE-G---AKMLILGL--KY-T-D-S--KS--VI--SSIKRISTVGRRMYIKYGDIKPVLNGFGIMIISTSSGIMTGREAKRAKMGGEVLCEIY-MGKKINPKVFRLGQTRTWDSRWFS-S-KNFSNLLQQDILIKKFLNKKLEGAFVSRIEIERTA-KEVNVIVTSARPGVIIGRGGVGVEDLKKEIKRQY-L---KD----RK-I-A-VNINIKEVENVNTDATIVGLGIKADIEKRIPFRRAMKQAINKVEK-AGAKGVKVQISGRLNGVEIARSEKLLSGKVPL--HTIRADVDYAQIEAFTLYGVIGIKVWIYRGDI-F--------------------------NVK-K-------------ET---------------------TKE-------------------------------------------------------M----------K-------LRKGDKVQIIKGKDTKGNQGKVIAV-LPEKARLVIEGLNLRYKHIRPK-REGE-KGQRVELPTSISISNVMLVCPKCSKATRVGYRLLDSDIKVRIC---KKCGEAID-----------MQ---------------VK--AKAKYIHIAPRKVRLVAGVVRGLDVDLALQKLSVM--------------------------DKRSVAPVQKLLDSAIASA-EH-NYE--LTKN-NLFIERIIVNDGPTF-RWMQKAFGRATPLRHRTSIIDIILA--EKNPESK---SKAKK--QIATEVVKETKKKDHKV--AKHPG------LRK----GSEKS-----KKVFRRKTGM-MPQ----RE-QQK-R-QRKN-RT----RKQI-----IGKTEQPRLSVFRSLKHFYLQII--DDN---KGITLCAASDKDV-A-A-K-G--K-TGMEIAIAVGTEIAKRAVEKKINQVVFDRGAYRY--HGCVKAAADAARAGG---------L-----------------KF------------MLTPKKVKHRKWQ--KG--RGRDRSVATRMVDISFGQYGLKAITAGWIDSRQIEASRRAITRHIKRGGKVWIRIFPDRPVSSKGSQTTMGGGKGNPDKYVAVVKPGTIMFEMDGVAEDIAKEALRLASHKLPVKTRFIAK---------------MEITLHTL----GHKKTRKNLGRG--N-ASGH-GTTAGRGSKGQRSRSG-G--KK-GLKLKGFRQNLL-NL-P----KFKGMKSP--R---S-KNQI-VKLSDLKK----F--TS----E----KVNPGTLLEKGLIRN--T---VDP----VKVLDK-ELEQQFEISSI-LVSKTVREILEKAGAKLEVV-----------------------------------MLKSADNTGAKILQCIRVLG--GY--KKRYARIGDVVNITIKVAKPHSMVKKGEVHHAVVVRTAKEVRRHDGSYIRFDENAVVLID-NKTKEPKGTRIFGPVARELRQFGFNKIISLAPEVL-MSRIGKKPIELTDKVEVKI-EGDLITVKGPKGTLTQKI-HPLVKVAVQDGQILVSVDKPEDCNENALWGLFRSLINNMVVGVTNGFEKKLEINGVGYKARV--EGSK--LILNVGYSHPVDFELAPGIFCQV--EN--N-VITITGIDKQLVGETAANIRKVRK-PEPYKGK---GIKYADEV-LRRKAGKT-AAKSA------MN-----------NLLKQYRETIAPALMAKFSYKNKMAVPNLNKVVLNVGMGQSL-KDKEFIEAVVKTLERITGQRPVKTIAKKAISNFKIREGQVIGAMVTLRGNMMWDFIEKLIKVTLPRVRDFRGISTTGFDKKGSYSLGLKEYICFPEIQQD-EVERLHGLQVNVV-T----T-A-QT-------------AAEGRELLT-YLGFPFKTEENK------M-----VKAKLYNKEGQEKG-EVQLNPKIFEIEANEILVKQAIEAVLANRRLVIADTKNRG-EVRGGGKKPWNQKGTGRARHGSIR---------SPLWRGGGVTFGPNTDRNFTKKINKKVRTTALLMALSDKVK-N-----------E-KTIVI-DE-L-N-AATGKTKELSQALKGM-K----F-------------NR-------------LIVLP--KMEKNLVRALNNLPRIELIAANSLNVYDVV---KAYRVLF---VEAALKET--EKTFLSK-----------------------------------------------------------MQQVF-AED-------GTAQ--TVTSVIAGPCFVTAKK--SIEKDG-------YSA--VQ--FA--WEE--LPAK----------K-A--NKP-LLGKF-NK-DI-A-YRHIRECR-F---P-E-GDKMNE-L-T--PGQKVDV-S-MFNVGDLVDVVGTSKGRGFQGVVKRHGFHG-MPKSHGHK-DQE--RMPGSIGAGGV-QRVFKGKRMGGHMGDQSVTVKNLKVVAI-DLD---------------TNKLLLGGSIPGC-RNGLLEIKPA--VE-PV-------VEV--EKKEE------------------------------------MAIKIYKPTGNARRQMSVVDSS-NLSKARPVKRLISIIKKTGGRNSQGKITIRHHGGGAKQFYRMVDFKR-DKFN-IPATVKALEYDPNRTAHIALLQYADGEKRYIIAPAGIQVGDSLISSKESVKIQVGNCTRLENISVGSLIHNVELSAGMGAKMVRTAGAWAKLMA-IEGKYAQIKMPSSEVRLIDKNCMATLGEVGNAEKMHVKIGKAGRNRHL------GIRPTVRGKAMNPVDHPHGGGEGHNPIGLKHPKTPWGKPAL-GVLTRKRKKQSSKFIV--RK--R--QNKRLKK--
Bacteria_CPR_ParcubacteriaOD1_GWA2_OD1_43_11 ---------------------------MTRSLKK-GPYVDPRVLKKVEGK-KPQE-TGVIRTWSRSCSISPEMVGFTFGVHNGKNHIEVLCTEDMVGHKLGEFSPSTKFMRHG--G-KI-QKELEQA-RKDSEIQAAKAAKA-AASSKK--M---T--TTTKNDMTATATTE----KK---G-GKILRGTVVSDKMKETVVVSVTRFVKHPKYRKFIKRVKKFHAHNPG--DVKKEGDKVSIQECRPMSKTKNFIV--I-A-----------------------MATKT--TKKV-SKSSKI-----EGSKLRIRIRAYEHKILDASIKQIMDTALRYEAKVVGPVPLPTEIKKYTVNRATFVH-KDAREQFEMRVHKRMIDILNPDPKVVEALTNLSLPSGVNIDVKMS--M-MTDPISDMIIRIKNAAMAGNDVVSM-PQSKIKVAIADKLKQRGVVSDIAS--RG-KNVG-KTLELTLA-RDE--K-G--TY--KF--IDVRRVSKPGCRVYFSAHDIRPIMGGTGTLLISTPKGILFGHEARQEGVGGEPLFEIW-MTHVVHPYAHRLGIIRDWKSRWFV-RDKQFKEYFKADTILREWLKKRLKGMYVADIEMERGA-GTLRIIVKTARPGMLIGRSGEGVQKLHKEIA-KQ-M-R-A-LKLSET-P-E-VKLDIEEIRNPEANAQIVAEMVAESLEKRMPFRRVLKQTIEKVIANRDVKGVRIALAGRIGGAEMSRNEQIKRGRVPL--QTLRADIEFARTEAYLAYGLVGIKVWIYKGDI-F-------------------DTDE---QN----------------QT-----------------QT--QNAR------------------------------------------------------M----------K-------IHKNDNVIIIAGKD-KGKTGKVLRA-LPSVEKVIVQGVNIQKHHKKTK-KDKQ-GGGIVEVSAPIHVSNVQLVDPKTGKKTRIGVTKDDAGKKVRVT---KKSSTKLK-----------MQ-------------------AFLKNNRQAPRKVRLIARAVVGKTVAVALSELTYM--------------------------PHKGAKTLSKLIVNAVANA-KQADSS--LN-E-NLMVKNIMVDKGVTLMRFMPRAFGRASPIHKESSHIRILLA--EKKV------AKSMKED------VKKE-KEVEKA--VEKTH------STK----ADKEE-------I-VAK----MTV----SK-QEK-RTRRHG-RV----RSKI-----SGTGTCPRLAVFRSNRFMYAQLI--DDEKA-VTLVALDSKK--M-E-G---A--N--ARERAIALGKALATQAVKLGIGKVVFDRGGFLY--AGSIKSFADSAREGG---------L-----------------KF------------MLLPKKVKYRKLQRGRDAIQ-Y--RPAQRGITIAFGSFGLKSIEQGRIRSNQIEAARRTINRAMGKTGRIWIRIFPDRPYTQKAAEVGMGKGKGDVQAYEAPVLRGSVLFEVDGIDETTAREALRKASAKLPVKTRFVVRN-G------------MQ--LHNIKKSS-GITTARRIGRG------GKRGKTSGKGHKGQKSRAG-HKIRP-A--ERD--M-I-KRL-P----KLRGHKNR-SRTPDKVAPSV-VNLSVLEV-H--F-ADG----D----RVSPKALVVKKLVNT------LSGRVPKMKILGFGTLTKKLTIA-ECEVSKSAKEAIEKVGGKVL-------------------------------MIQTQSIVKIADNSGAKIGRVFKVLG--GS--KRRYARIGDMVVISVQVAEPRKMVKKKEVLYAVVVRSRQATRRADGSYIRFDENAVVIIDKDK-KEPKANRVFGPIPREISEAGYQRIASLAPEVL-MSRIGKKPVVVPEKTDVTI-VDGVLTVQGPLGVLTKEV-HPYVGVAIEGKEVQVSPK-NETRLAKALWGTFASHLQNMIKGVNERYTKKLVLDGIGYKMAS--SDKE--LTLSLGFSHKVIMSIPEGVTVTV--EK--N-ILTISGIDKDVVGQFSANVRAKKK-PEPYKGK---GFHYDDEV-ILRKQGKK-AA-----------------------------------MSEEFGYTNKMEAPKIEKIVISTGIGK-I-SDAKKVELIQERLARITGQKAAPRGAKKSIAAFKVREGDVVGYQTTLRGERMRDFFDKLIHVALPRMRDFRGIKPSAIDELGNITIGITEHTIFPETSDE-DQRDVFGLAVTIV-T----T-S-KS-------------KKEAETFLR-LMGVPLKKAEEKKKKK--------MDAKIYNMSGKETG-TVALPETVFGAAWNGDLVHQVVTAMLANARTPIAHAKDRS-EVSGTGKKPWKQKGTGSARHGSRR---------SPIWRKGGVAHGPRNERTFKQKINKKMRVKALYAVLTKKFQ-D-----------G-EVLFL-DA-M-T-FEAPKTKEAKNTIAALAK----I----QGFES-LATKRA-N----T----ALIASI--TTDDNTVKSLRNFNNMMLEHVRSLSPVDVL---KYKYLVL-VGAEDAVKEI--ESRGAQTP-AVN---K---MK--F--------------------------------IL---ATKEYMTQIF-DEE-------G-RV-HPATVLNAGPNTVTQVK--TEEKDG-------YNA--VQ--VA--FGE--RKER------------V--NKA-QR----PK-GL---FRYFREYRSI--------E---D-M-A--VTEGINVDD-AFAVGDKIMVSGIAKAKGHQGVIKRHHFAG-GPRTHGQK---HNERSPGSIG---G-GRVPKGMKMGGRTGGRLVSVKNLTVVGI-NKE---------------KNQLIVEGAIPGR-TGTLIEV-RG--L-----------------------------------------------------------MKNYRPTTASRRHMTTRSYKKVVTVSTPHKTLTKGGKRAVGRNSQGRITSRHMGGGHKRKFREIDFTY-NKHD-IPAKVETIEYDPNRSSYIALLCYADGERRYTTAHRDMKVGDTFIVS-ETAKPVAGVRMPLRNIPIGLAIHNIETKPGAGARLIRSAGTSATILAQ-DGTHTHLKMPSSEIRKLNSAVWATIGVVSNEEHQLLTIGKAGRSRWL------GIRPTVRGTAMNPVDHPNGGGEGRQGRGHRRARSIFGKPTGKGHKTRRPKKYSDSLIV--SR--R--KVGKRRK--
Bacteria_CPR_ParcubacteriaOD1_GWA2_OD1_47_21_part ---------------------------MSRSISK-GPYVDPKLLKKISGK-TPES-AGVIKTWSRRSEISPEMVGFKFAVHNGKDFIEIFVGEDMVGHRFGEFALTRKFTKHG--G-KM-QKELELK-KKEAEISAAQSAKA-AGEEKKTMS---R--ATNNEA----VDDT----VK---R-IKTLRGIVVSDKMKDTAVVRVTRFVKHPKYQKYMKHSKRYKADDPG--NSKKIGDDVLIEECRPISKEKHFKI--I-HK-ANEAVED---SETVSY---KPIIKKGTTAAKT-AKRKVS---PKVMSKLRIRVRAYEHKILDASVKQIMDTANRFDAKLQGPIPLPTEIKKYTVNRSSFVH-KNAREQFEMRVHKRLIDILNPSAKVVEALTNLSLPSGVNIDVKMT------------------------------------------------------------------------------------------------------------------------------------------------------MSHTVHPFSHRLGIIRDWRSRWFA-VGPKYRDFLTSDISLREYLAKKLRGFYVGSLDIERGP-KSTRIIIRTSRPGMIIGRGGDGISKLRTDIL-NE-I-K-R-LKLPMS-G-E-LKLDIEEIRSPESNAAVVAAMVAESIEKRMPFRRVMKQTIDKVMANRDVQGVKIYLGGRLGGAEMARTEELKKGRIPL--QTFRADVDFARDKAHMTYGDIGIKVWIYRGEV-F--------------------AD----KS----------------RK-------------------------------------------------------------------------------M----------K-------IHKGDNVMVITGKD-KGKIAKVVKVALPD--RVIVEGMNLKKRHQKAR-RANT-KGQVVEKAAPIHVSNVMIIDPETKKPTRIGFK-ILDGKKVRIS---RKSGREI-----------------------------MK--AILRNYRQSPRKIRLVADLVRGKKVVKALTTLDFL--------------------------TKQASAPVRNVINMAMTDA-KH-NFR--IDAG-ELIIKDIKVDAGVTLKRYMPRARGSAYRIKKRTSHISVELA--ERKS--------------GAAV-SHSD-HGAHENQ--S-EIS-------AV----------------------------------------------------------------------------------------------------------------------------------------------------------------------------------------------------------------MLLPKKVKFRKWQTGRKNAK-R-IGVESRGAAVSFGAFGLKAISPGRIKSNQLEAARKAMSRFAGKNAKIWIRIFPDRPFTAKAAEVGMGAGKGDPQGYEVEVRPGRVIFEVDGVSKIDALESLRKAGAKLPVKTKFVSRL------------------------------------------------------------------------------------------------------------------------------------------------------------------------------------------------------------------------------------------MIQPRSIVKIADNSGGKIGRIFKVLG--GS--KRRYAGIGDKVILSVQKAEPRKAIKKKDVLQAVVVRQRRAFRRKDGSYIKFDENAVVILEKGK-LDPVAGRVFGPIPREIADLGYQKIASLAAEIV-------------------------------------------------------------------------------------------------------------------------------------------------------------------------------------------------------------M-----------QSIKKK-INSAFEGLKTMFGYRNVMAVPRLVKAVISVGTGS-F-KDKKKNEVVVDRLAKITGQKAVSRSAKKSIASFKTRQGDPIGFQVTLRGARMMGFLDKLINVAFPRTKDFRGISSKSVDEMGNLTIGIREHTIFPETSDE-DLKDVFGMAVTVV-T----T-A-DN-------------KKEATAFFK-HIGFPFRKTEVERIRK--------MDATVYNQEGRETG-KVKIPEAVFGLPWNGDLVHQAMTSMRSNERVIYAHVKDRG-EVSGGGKKPWQQKGTGRARHGSIR---------SPIWVGGGVSHGPNKAKNYSRKINKKMKTKALFTVLSKKLA-D-----------H-EVIFV-DR-I-A-LPTAKTIEAKKVLVNLAV----G----TGYKK-IVSKKQ-N----S----AIIAMP--VRNQNILRGFNNFNNVLVGDVRNINLLDVL---NHTYTII-VSPEESFAIL--TNKAKRKI-KN--------MK--F--------------------------------FV---GKKVNMTQIF-NAE-------GEVK--AATAVAVPAVVVTQIK--TKDKDG-------YAA--VQ--VG--FGA--KKEK----------S-I--KKP-ARGHA--K-GLGN-FEGFKEFR-VP--D-D-ASA----L-K--VGDKVEM-T-TFKEGDSVAVSAISKGKGFQGVVKRHGFKG-GSRTHGQK---HSEREPGAIG-GRGRARVSKGMRMAGRMGGERITVKGLKVLKI-DGE---------------GGLVYLSGAVPGR-RGTLVEIR-G--------------------------------------------------------------MKSYKPTTKSRRQMTGISFRDVLTGDSPLKSLTSGFKRDVGRNNRGRLTVRHKGGGHKRMFREVDFMY-DKKD-IPAVVETIEYDPNRTGFIARVCYKDGERRYVLAPKSVKVGDTFLVS-EKAGVVVGNRLPLKHMPIGTFVYNIEIKPGGGAALARSAGNFAEVIAL-EGGVANIKLPSTEVRKISENAWASVGAVSNDENWLVTIGKAGRSRWL------GIRPTVRGSAMNPVDHPYGGGEGKQGRGRRRAITKWGKPVGKGQKSRRAKKYSNIFIV--SR--R--KVGKSRS--
Bacteria_CPR_ParcubacteriaOD1_GWB1_OD1_57_6 ---------------------------MSRSLKK-GPFVDAKLLKKVLHK-KPAS-AGVINTWARRSQISPEMVGFTFGVHNGKSHIDVLVSEEMVGHRLGEFSPTKKFIRHG--G-KM-QKEMEMK-KQEAEIASAQAAKAPAAAPAAK-M---E--HTPSRS----RSAQ----DL---R-PQSFVGVVVKTAMKDTATVRVDRYVKNAKYKKYFVRSKKYLAHDPG--NTVKVGDTVTIVATRPISKLKHFAI--D-PA-KTVSGNG---GEN------P-TKAAAK-KTKPKKVAAPKKKAAPAEHKLRIRVRAYEHKILDLSVKQIMDTAARFDAVVVGPVPLPTEIKRWTVNRSTFVY-KDAREQFEMRVHKRLIDILNPSPKVIEALTNLNLPSGVTIDVKMV--M-ITDRVGDFIIRLQNAARIGKAEVVA-PYGAHVLAIAKKLKELGFITAVET--KE-Q-AK-KTIAVTL--AY-DER-G--HA--KL--RGVKRISKPGRRLYAPYTALHRVKGGTGARIVSSPSGIITDAEARTSRVGGEELFEIW-MTHTVHPYAHRLGIIRDWKSRWFA-ADKSYRENIKVDELIRRFLTKRLRGTYTSGIEIERSA-SELRVILSTGRPGLVIGRSGENAAKLRKELS-DM-V-H-R-IATDR--R-T-LKFDIVEVRQPETDAAVVAYMIAEGLEKRMPFRRVLKQTVEKVIAAREVEGVRIALSGRLGGAEMSRKEELKKGRIPL--QTFRADIDFAHEQAYLPYGVIGIKVWIYRGDK-Y--------------------EE----KK----------------AK-----------------VA--G---------------------------------------------------------M----------H-------VRKGDTVKIISGKD-KGKSGVVLRA-LPRENKVIVEGAGLYKRHLKG--AAGK-VGRIVERSRPIHVSNVQRI---------------E---K----------------------------------------M--SH--AVLQSHNQTPRKVRLVTELVKGKKVPAALAALQFL--------------------------PKRAAEPIAKLIKSAAASA-KG-KG---ENPD-DMTVQSITVEGAGMLKKYMPRAFGRASLIRRRKSRIIVKLA------------PASVHS--DASV-SSTS-PSSRS----TI-----------------------------------MSHA-PT-TN-REL-RMRRHA-RV----RARI-----KGTEARPRLAVFRSNRFVSAQLI--DDAKG-TTLVNAHGRE--F-K-----G----PQSVQAASVGAAIAKRAKAAGITAVVFDRGGYRY--GGQVKALAEAAREGG---------L-----------------TF------------MLFPKKVKHRKWQTERMSQK-R-LRPDTRGTTVAFGSYGLKALTSARITSNQIESARKVITRATTKAGKLWIRIFPDRPVTAKPAEVGMGSGKGDPKHYVFEVRPGRVLFEIDGVPEDVARAHLREAGMKLPVRTAVVTRR------------------------------------------------------------------------------------------------------------------------------------------------------------------------------------------------------------------------------------------MLQDRSIVTIADNSGGKIGRVFKILG--GS--RRRYAGIGDTIVISIQTAEPRKAVKKKEVYRAVIVRQTKPFARKDGSYIRFDENAVVLIEKGK-EAPKGNRIFGPVPRELSELGWHSIVSLAPEVV-MSHLAKKPISV-GKTTVSV-EAGVLTVAGAKGTLTKRV-HPSIAVAIDEKGVLITPK-DRSRLAKALTGTFASHLKNMVAGVETPYAKKLVLEGVGYRVEL--KGKD--LVFMLGFSHPVALAIPEDVTATV--EK--N-VITLKSPNKESVGQFAANIRRVKP-PEPYLGK---GIRYDDEV-VRRKQGKK-AV---------M-----------SITKQR-QQLAYEELKEAFHYTSPMQGPRITKVIVSSGVGK-K-RDKKQLEVIEDRLARITGQKTSARPSRISIASFKVREGDTVGLQVTLRGARMYDFLDKLIHIALPRTRDFRGLKATAIDEMGNITIGIKEHTIFPETSDE-DLKDVFGFAVTIV-T----T-A-KN-------------KAEAEAFFR-HLGLPLIVDSGTKR----MATTKSKDVNIYSMQGKKVG-SIALPESVFGAPWKSDLVHQVTTAMQANLRQNRAHTKDRS-EVAGGGKKPWKQKGTGQARHGSSR---------SPLWRHGGTTFGPRSERNYSEKINRKMRTGALFSVLSKKAK-D-----------G-EIILL-DK-F-A-SGAPKTKEALGVLIALSK-AADA-------AT-LSGKGR------S----VLVALT--SYDQNAVKSFRNLQGIATEEVRGLNPVDVL---THKYLII-ENPEAAFGLL--LARAKSA------------MK--F--------------------------------IL---AKKEGMTRVF-GED-------GRAR--AGTILTADPVTVTQVK--TKDKDA-------YAA--IQ--VG--TGV--RRPK----------N-V--GKA-LLGHT--K---GG-YTDIREFR-T---E-DTAE----------VGGTIDA-S-VFAVGDTVQVSGVTKGKGFAGVVKRHGFHG-GPRSHGQK---HTERSPGSIG-SGGRARVAKGMRMAGRMGGDRVTVANLKVLVV-DKD---------------AGKLIVSGAVPGR-RGTLLEVV-G--A-----------------------------------------------------------MKTYKPTTKSRRSMTTLPYRELLSGDAPHKPLLKKKGSQGGRNAFGRITTRHQGGGHKRRLRAIDFSY-NKKN-IPAKIETVEYDPFRSAFIGLALYRDGERRYVILPKEMKAGSTFLVG-ENVPLVAGNRLPLGKIPVGTFVYNIELSPGAGASLVRSAGNFAEVVAH-DAGYAQVKLPSTEIRKVSDLCWASIGAVGNEEYNLVVIGKAGRSRWM------GIRPTVRGTAMNPVDHPHGGGEGRQGRGLRRAKSAWGKPTGKGQKTRRPKKYSNPFII--AR--R--KIGKRDK--
Bacteria_CPR_ParcubacteriaOD1_GWC2_OD1_38_7 ---------------------------MARSLKK-GPFVDPKLIKKVLNL-RPGEKK-TIKTWARRSTITPEMVGHTFGVHNGKDFLDVYVVENMVGHKLGEFSLTRKFVSHG--G-KM-AKEQAKG-PT-ATATK-PA------TTKK--M---E--TV----------------AK---K-SRRFEGEVVSTKMEKTAVVLVARTVRHKKYLKQYKVSRKFKAHDEK--NECKVGDRVEIRECRPMSKDKKCIF--V-KK-LK-----------------------------------------------------------------------------------------------------------------------------------------------------MMDPIADMLTRIRNAAMAKKKEVLV-PYSKIKFEIAKILQKEKFLDSVEVV-EE-G---PKMLKLEL--KY-I-D-S--KI--AI--TSIKRISTVGRRMYIKNADIKPVLSGFGIMVLSTSRGIMTGRNAKREKIGGEIICEVY-MGKKINPKVFRLGQTRTWDSRWFS-S-KNFSSLLQQDILIKKFLNKKLAGAFVSRIEIERTA-KEVNIIVSSARPGVIIGRGGVGVEDLKKEIKRQY-L---KD----IK-I-A-VNINIKEIENVNTDATIVGLGIKADIEKRIPFRRAMKQAINKVEK-AGAKGIKVQISGRLNGVEIARSEKLLSGKVPL--HTIRADVDYAQIEAFTLYGVIGIKVWIYRGDV-F--------------------------KEK-K-------------ES---------------------TKE-------------------------------------------------------M----------K-------LRKGDKVQIMKGKDTKGNQGKVVSV-SPEKSRLIVEGLNMRFKHIRPK-REGE-KGQRVELPTSISVANVMLVCPKCNKTARVGYRLLDSDIKVRIC---KKCGEAID-----------MQ---------------VK--AKIKHLRIAPRKVRLVAGVIRGLDVELAVHKLAVM--------------------------DQRSVTPILKLVNSAIASA-EH-NYE--LSKS-NLYIEAITVNDGPTY-RWMQKAFGRATPLRHRTSIVDITLA--EKKPSDG---NKKNKQNKISTETIKEAKKKEYKD--VNHSA------LRK----GSKNS-----KKVFPRKTGM-----------------------------------------------------------------------------------------------------------------------------------------------------------------------------------------MLTPKKVKHRKWQ--KG--RGRDRSVATRMVDISFGQYGLKAMTAAWVDSRQIEAARRAITRHIKRGGKVWIRIFPDRPVSSKGSQTTMGGGKGNPDKYVAVVKPGTVMLEMDGVTEEIAKEALRLASHKLPVKTKFIVK-------------------------------------------------------------------------------------------------------------------------------------------------------------------------------------------------------------------------------------------------MLKSADNTGAKILQCIRVLG--GY--KKRYARIGDVVNVTIKVAKPHSMVKKGEVHHAVLVRSAKEVRRADGSYIRFDENAVVLID-NKTKEPKGTRIFGPVARELRQFGFNKIISLAPEVL-------------------------------------------------------------------------------------------------------------------------------------------------------------------------------------------------------------MN-----------NLLKQYREKIAPALMANFEYKNKMAVPNLNKIVINVGVGQAL-KDKEFIEAVVKTLERITGQRPVKTLAKKAISNFKIREGQIIGVMVTLRGAMMWDFVEKLVKITLPRVRDFRGISPKSFDKKGSYSLGLKEYICFPEISQD-EVERLHGLQVNVV-T----T-A-RT-------------EAEGRALLT-ELGFPFKTEENK------M-----AKAKLYNKEGKEKG-EIQLNPKIFEIEVKEVLIKQAVETVLANRRLVLADTKTRG-EVRGGGKKPWNQKGTGRARHGSIR---------SPLWRGGGVTFGPNTDRNFAKKINKKARTKALFMVLSDKVA-H-----------E-KTLVI-DE-L---SNTGKTKDLVQVLKEM-K----F-------------NR-------------LVVLP--KMEKIIVRALSNLPKIEVISANSLNVYDVL---KASRLLF---VEAALIET--EKTFLSK----------------------------------------------------------------------------------------------------------------------------------------------------------------------------------------------------------------------------------------------------------------------------------------------------------------------------------------------------------------------------------------------------------MAIKVYKPTGNARRQMSVVITP-NLSKARPVKGLISIIKKTGGRNSQGKITVRHHGGGAKQFYRIVDFKR-DKFN-IPATVKAIEYDPNRTANIALLYYKDGEKRYIIAPAGLNAGDSVISSKESVKIQAGNCTKLENIPVGSLVHNVELSPGLGAKLVRTAGAWAKLMA-IEGKYAQLKMPSTEVRLVDRECLATIGEVGNSEKMHVKIGKAGRMRHM------GVRPTVRGKAMNPVDHPHGGGEGSNPIGLKHPKTPWGKPAL-GVLTRKKKKQSNKFIV--RK--R--QNKRLKK--
Bacteria_CPR_ParcubacteriaOD1_GWF2_OD1_rel_43_11_partial ---------------------------MARSLKK-GPYIDERVIKKLKDL-KPGTKA-IIKTWSRPCAISPEMVGFTFGVHNGKEHVPVFITEDMVGHKLGEFAPTTKFGRHG--G-RM-QRDLEAG-AAEKEAIKSVPEAEPKTEPKKK--------------------------MP---K--KQLTGFITSNKMQKTVVVEVESIKHHPKYLRTYKMHKKYKAHTES--GDYSVGDKVVIEESRPFSKDTKWQV--I-KK-I-------------------------------------------------------------------------------------------------------------------------------------------------------MDPITNMLNSIKNAQAVLLPQIEV-DFSNLKYEIAKILERKGLVEKVSK--SG-K-KN-KTLEIVL--RY--ED-K--VP--AI--SGLKRVSKSGQRIYLPAHKIKSVRGGYGFSIISTSKGLMTGSEAKKQNLGGELICEIW-MSHKVHPRAFRVKNSADWVSRWMS-KK-NLPQVLEEDFKIRTFLKKKLKECSVESIEIERFA-GKTSVIINSARPGLIIGRGGKGAEDLKKEIE--K-I-L--------K-K-E-MKIEIREVKNVWASAPLAGQWIAQQIEKRMPHRRVMKQAMEKIMATKEVKGARIELSGRLGGNEIARREWLRKGRLPL--QTLRAVIDYALTEALCTYGLIGIKVWIYKGEK-F--------------------------E--------------------------------------------------------------------------------------------------M----------K-------IHKLDQVLITSGKD-RGKKGKVLDV-FSQENKIVVEGVNMRKKNAKPK-KSGE-KGQLVHVPAAFAVANAALICPKCSKATKVGYKI-LDKKKYRIC---KKCHSEI------------MI---------------VK--AKLSNLRISARKVRLVADMIRGKSTEQAASILSFT--------------------------TKKAAKSISKLLNSAVANA-KN-NFK--LDPS-LLFIEKIEVNDGPKYKRMRPRARGQGFEIQKKTSHIIMILN------------DKK------------------------------------HE-----S-----------------ATK------N-KQR-KLRRQK-RV----RAKI-----SGTDKKPRLCVFRSNKHIYVQLI--DDIKK-KTILSASDQK--L-K-KG-----M-TKVDLAKEIGKLIAQKASEKKIEKVIFDRGPYKY--HGRVKAVAEGAREGG---------L-----------------KF--------------MPKKVKHRKWH--KG--RRRHQGMDFRGTELNFGSFGLKAMASQWITARQIEAARRSIIRYLKKGGKLWVRIFPDKPITKKGTEVPMGGGKGSVDHYVFSVKPGRIIFELEGIKEELAREAFMKAGKKMSLKTRFIVRQ-GK-----------MQ--LHEIKPNY-KRQSRKRVGRG------GKRGTYCGRGRKGQKARES-HNFVP-V--VRG--L-I-KRY-P----KLRGY--R-F---KSRKIAV-VNIEALEK-K--F-KAG----E----VVNPETLLKQKLIRR------IKGETPRVKILAKGKVTKALIVE-NSQLSGKARELIEKAGGTIK-------------------------------MIQLRTMLKVADNTGAKIVQAFIVLG--GS--KHRYAQLGDVFVGVVKKAEPRKIVKKHEVVRAVVVRQKKAFRRSSGIYIRFDDNACVILD-AKTKEPKGGRLFGPIAREVKERGFDKIAGMAEELV-MSRIGKKPIEIPAGVEVKI-AGQQISVKGPKGELSIKV-RPEIKVEMKDGKVLV--SA-HDELAKAYWGLTRALLANMIQGVVKNFEKKLEIVGVGNRVVM--EGEN--LVLSVGFSHPVKVPAPQGIVFSV--DK--N-IITVQGPDIGLVGQTAANIRKVRP-PEPYKGK---GIRYFGEQ-IKLKEGKR-AATTTAGA---------------MRLKEKFIKEVIPAMRERLGYKSNMAVPKIEKVVLNTGFGRVTGDEPQKIEAIVGDLTLIAGQKVMATKAKKAISAFKTRQGMLIGACCTLRGQRMYDFLERLINIALPRSRDFQGIDEKSIDQRGNLTVAFKEHIAFPEIAPE-KTRSIFGFEITIV-T----T-A-KN-------------KKESLELLK-LMGFPIKH---------------------------------------------------------------------------------------------------------------------------------------------------------------------------------------------------------------------------------------------------------------------------------------------------------------------------------------------------------------------------------------------------------------------------------------------------------------------------------------------------------------------------------------------------------------------------------------------------------------------------------------------------------------------------------------------------------------MLKKNT---------TREDFS-LLTKKAPEKGLILNWFRSSGRSSNGRISSRHRGGGVKKAYRLIDFSQ-DKLG-MPGKVLAFEYDPYRTSFIALLEYPGNEKRYVLAPQGLKVGDSVVCD-SKTALSPGNRMHLKNIPVGTQIYNIEVEPGRGGKMVRGAGTSAQILAQ-EGKYTHLKMPSGEIRQILGDCFASVGTLSRGEHMYIKLGKAGASRWR------GRRPHVRGTAMNPVDHPHGGGNGKTPLGMPNPKTPWGKPAR-GVKTR-KRSWTNKYII--QR--R--QKHGKKS--
Bacteria_CPR_ParcubacteriaOD1_L1_Parcubacteria_bacterium_SCGC_AAA255_P19_SAK_001_138 ---------------------------MARSLKK-GPYTPERLLKKIQGK-RPDAKE-VIKTWCRQCTITPEMVGFTFGVHNGREFISVKVTENMVGHKLGEFSPTTKFSRHG--G-RM-QREIEAK-VVEKTK-----------------M---P--K-------------------------RQLTGTVISNKNPKTVIVKVEKIKEHPKYKRRFRFHKKYKAHTDQ---EYKAGDQVIIEECRPLSKEKKWKV--I-KK-VDEK----------------------------------------------------------------------------------------------------------------------------------------------------MDPITDILNRIRNAQEVSHPTVEV-PFSNLKYELAKILEKQGFIEKVEK--KG-RKMK-KIIEITL--KY--EN-K--TP--AI--SGLKRTSKPGQRIYLGYRDIRKVKGGYGIAIISTPKGLMADKEAKKQKLGGEVLCEVW-MGHRVHPKAFRIKETSDWNSRWLS-KK-RFAKDLEEDFKIREFLKEKLGRLGVEKIEIERFP-GKIMVIISSARPGLIIGRGGGGVEILKKELE---------GLD---K-T-E-IKLEIKEIKDLWASAALAAQWMAQQIERRVRHRRVLKQALDKIMTAKGVEGCRVEVAGRLNGVQIARTEWLKKGKLPR--QSLRANIDYACDRAYCSYGTIGIKVWIYKGEK-F--------------------------E--------------------------------------------------------------------------------------------------M----------K-------IKKGDTVLIISGKD-KGKKGKVLEV-FPKEARVVVERVNLRKKHQRPK-KSGE-KGQIVEMSGAISVSNVKLVCPKCGKAVKTSYKI-LKNSKVRIC---KKCGEAV------------MP---------------VT--AKLRYLRIAPRKVRLVADLVRGKSIEEAQTILNFL--------------------------TKKAAEPLSKLLKQGIANA-KN-NFQ--IAET-NLYISKILVDEGPKYKRWRARARGRADEIQKKTSHVILVLD--EIKKTAR-AGQEEKI----EKA-PKAE-KA--KL----RPEK-EIT---TA-----KAER--GIKRIFKRKAF---------------------K-RV----RAKV-----SGTSERPRLCVFRSHKHIYAQLV--DDEKG-KTLVSASDLE--I-K-KSK-Q-S--AKVERAKEIGKLIAKKALEKKIEKVIFDRGGYQY--HGQVKALAEGAREGG---------L-----------------KF-----------AILMPKKVKHRKWR--KG--RSK--GVESRATQLCFGSFGLKSLDTRWLNGRQLEAARRVIIRYLRKGGKLWIRVFPQKPVTKKGTEVPMGGGKGSVDHYVFPVKPGRIIFELDGLKEEVATEALKMAAIKLPIKTKIVKRG--------------MQ--LHQLRPKH-KSKKKKRVGRG------GKKGSYSGKGIKGQKSRAG-RKMEP-V--IRG--L-I-KKY-P----KLRGY--R-VKSSQKSKPVI-LNLEKLEK-K--F-NAG----E----TVNPSTLLEKGLIRR------IKGRIPEVKILGKDKITKALIVE-GCKVSESARKKIEEVKGTVK-------------------------------MIQPRTMVKVADNTGAKLIQCFRVLG--GS--KRRYAQLGDVIVGTVKEAEPRRIVKKHDVVRAVIIRQKKEYGRLDGSYVRFDDNACVILE-GKSREPKGGRITGPVAREVREKGFEKIATSASEII-MSRIGKKPISIPENVEVKV-EDSKVTVKGPKGELSREI-RPEIKVEIKDKEILVAPQK-ETKRTKAFWGLTRALIANMIKGITEGFEKKLEIQGIGFRANL--EGED--LVLYVGFSHPVKVKAPEGVKFSI--EK--N-IITVSGIDIERVTQTAAKIRKTKP-PEPYKGK---GIRYVGEE-VRRKVGKK-AVTAG------M-----------WRLPEKYKKEVVPQMREKFGYKNELAVPKIEKVVINTGFGRITDEEQKKIEATLKDLSLICGQKPILTQARKSIASFKTKKGMPIGARATLRGKKMIDFLERLIHLVLPRTRDFQGIDQKSVDKEGNLTLGIKEHIAFPEILPE-KAKAIFGLEITVV-T----T-A-KT-------------HQEGLELLR-LLGFPIKKGDEG------------------------------------------------------------------------------------------------------------------------------------------------------------------------------------------------------------------------------------------------------------------------------------------------------------------------------------------------------------------------------------------------------------------------------------------------------------------------------------------------------------------------------------------------------------------------------------------------------------------------------------------------------------------------------------------------------------MKTS-----------IESKR-ILTKKRPEKKLLLALKKKAGRAHSGRITVRHQGGGVKRLYRIVDFGQ-EKMG-IAGKVIALEYDPNRSAYLALIEYQDGAKTYVLAPDELKVGDEIICQ-EAATIKVGNRLKLKNISTGTQVYNIELEPGRGGKLARSAGAVAKVVTN-EAGFTHLEMPSGEIRKVSQECFASIGQVSRPEHRFINIGKAGKVRRK------GIRPTVRGTAMVPADHPHGGGEGRAPIGLKGPKTPWGKPAL-GVRTR-KKKWTDKLIL--KR--R--KKKGRRK--
Bacteria_Elusimicrobia_GWC2_Elusimicrobia_65_9 ---------------------------MSRSTKK-GPFIDPRVLAKVQKLNTAGEKK-PIKTWSRKCTIVPDFVGHTFSVHNGRKFLPIYVTEQMVGHKLGEFSFTRFFKAHG--G-T-S-KD--AT-A------K-T-------------V---T--KIAAVAPAAA-EER----GQ---R--KTLEGVVVSDKMDKTRVVRVTRSMRHAFYEKVMTKSKKFHAHDEA--NQSREGDTVEIISTRPLSKTKRWRVVRVVKA-ARVSEVK--------------MNED--NSQ----------------QRIRIRLRAYDHRVLDASVGKIVETAQRTGAVVSGPILLPTHIKKYTVLRSPHVD-KKSREQFEMRIHKRLIELNSTTSKTVDELMKLDLPAGVDVEIKL------MDPISDLLTRIRNSNVRQQDRVDV-PMSKMKLEVVRVLKDEGFIANYKSL-YN-NK-R-GTIRIFL--KY-SPA-K--EC--VI--RGIQRVSKPGLRVYRSYQDIPRVRGGFAVTILSTSRGVMTDRQAKEKKVGGEILCQVW-MGNKTNPNALRLGYIHDWQSKWFS--VKDAPALIGEDFKIRNLVRNTFRAAAVSWVGIER-A-GSLRVNIHTARPGVVIGKKGADIESLRKNVE-G--M-T-Q-----RK-----TYINVMEIKDPELDSRLVAESIAVQLEKRIAHRRAMRRAMERTIQ-SGALGIKVMVSGRINGAEISRREWNREGRVPL--HTFAADVDYGTAEAMTSAGLIGVKVWIFKKQH-FV-KSF-KELQ----------QM---KEAALA----------------------------AA--AM-AIESG-----ETPV---AEQAV----DVEGAK---------------------------MK--------FK-------IKKKDKVVVISGKD-KGKVGEVIEV-ISGDGRVLITKINIVTKHQKPT-QTDR--GGLVKMEAPISISKVMLADPKTNKPTRVKFKTLPNGDKIRVA---LKSGETI------------ME---------------AT--AHARFQRYGTRKVAQVLKEIRGKSVLEAERLLPMI--------------------------PRICSRMISKAVRSAAANLVQG-R-P--LAPE-KVYIKSCWSTMGPMMKRMLPAPQGRAYTFKRKVCHLTVVVS--D-----------------------ERV-MGK-RK-----------------------------------------MKD-----K-WTR-YQHRKT-ST----RRRL-----FERGERPRLSVHRSLKYIYAQVI--DDAKG-VTLATASSMDKDL-K-A-GVK-SA-KSIDAAKKVGEEIAAKAIKAGVKKVMFDRGAYVY--HGRVKALADAARAGG---------L-----------------EF------------MLMPKRVKYRKPH--SH-PRIK--GPAKRGVSLSFGEFGLKALEPKWVTARQIESSRVTISRHLKKGGKLWVRIFPDKAITKHPAETRMGKGKGAPDHWAAVVRPGRVLFEVMGLTREEAQKALKMASYKLPIRTKFIAR-EHV---------NRIT--LSNLEPVPGSRKRPIRLGMG--E-GSGT-GQTATRGQKGQRSRSG-DGKQV-G--FEGGQTPLLRRI-P----K-RGFTNP-FK---V-VYQI-VDLACIDR-V--F-KNK----A----EVTVEDLRIHRLIKG--T---RL-----VKVLGDGELKRALKVSAH-AFSRSAKDKIEKVGGKAEVVKA---------------------------MIQLRTMVNVADNSGARKLQCFHVMG--GS--YRRYASLGDIIVCSVVDALPNGAIKKGTVVKAVVVRVKRNLRRADGSLVSFDDNAACLID-DK-NEPRGTRVFGPVARELRDKEFLKIISLAPEVV-MSRIGKQPVVIPNGVSVKL-DGGVITAKGPKGELKEPL-HPYVKAEIKDGKVILTADIGAARDASAIWGMMRARLNNLVQGVAVGYSKILEIHGLGFRAEI--MGQK--LTLALGKSHPVIFEVPKGITVTV--DK--KTLLTISGMSKDLVGEAAAKIRELRK-PEPYKGT---GIRYQGEY-VRKKAGKT-AAGA-SAGA--MAKTPDEKTEAIPRMKALYKEAVVPALMEKHSLQNPHQVPRLRKIVVNIGVSEAR-DNVQTLDAAREELALITGQLPQVRRASKSISNFKLREGMPIGVRVTLRGDRMWEFLDRLITVAIPRIRDFRGLEPRGLDGSGNFNLGLKEQLIFPEITSE-RVSKQRGMNVSIV-M----T-E-GK-------------DALSLDLLK-ELGMPFKQPAAATAARN----------------------------------------------------------------------------------------------------------------MGSRLAYPRQKARLALAQALSARAQ-D-----------G-SLVCV-KE-L-S-IKEPKTKLVAGLLNKL-G----C-------------EGK------T-----LIVLD--APNASLTRAVRNIPTVLLRLASDINAYEVL---QCEKLLI---TQPALEKL--GARWN--------------MS---AATEN-DG----------AKKAPATF----RAIL---GEKIGMTQIFHPKD-------Q-NF-YDVTVVKAGPCPILRVK--TVEKDG-------YNA--VQ--LG--FGQ--GREK----------S-C--SKA-ELGQF-KKAGVPAM-RYVREIR-V---C-D-TK---G-L-E--AGQTVVVDG-AFKPGDYVDVQGICKGKGFAGVMKRHNFKG-LPASHGAS-DKQ--RSPGSLASRRSLGRVMPGQRMAGHLGNTKISTMKIEVVSI-DPE---------------KNLIYLAGAVPGP-RGGLVTIFET--VK-PKKREIVKSAI--KKDKMG----------NIIKAAAKPG--AK----------K-MPIKSYKPYTPSRRGMTSADFSE-LTTKTPEKSLVSKVTRKGGRNNTGMIMVRHQGGGHKRAFRRVDFKR-DKAG-IPAKVATIEYDPNRTARICLLHYADGEKRYILHPVGLKVGDVVTSG-PTAEIKVGNALPLNKIPEGSFVHNVELNPGKGAQMMRSAGSQAQVMNK-DGGYAQLKMPSGEVRMVPEICMATLGQVGNTEHNTITLGKAGRNRHR------GIRPTVRGGAMNATDHPLGGGRGKSK-GNNHPRSPWNQLSK-GYKTRNKKKV-GWMIV--SD--R--RRAQHAG--
Bacteria_Elusimicrobia_RBG_16_Elusimicrobia_66_12 ---------------------------MSRSTKK-GPFVDPKVLAKVQKLNAAGEKK-PIKTWSRKCTIIPDFVGHTFSVHNGRKFLPVYVSEQMVGHKLGEFSFTRFFKAHG--G-T-H-KD--AV-E------K-T-------------V---T--KTTAV-NAAQ-AAR----GQ---R--KSMEGVVVSDKMDKTRVVRVTRTVRHPFYKKVMTKSSKFHVHDEG--NQSREGDLIEIVSTRPLSKLKRWRMVRVVKA-ARAVETG---APK--------MAEN--NPQ----------------QRIRIRLRAYDHRVLDASVGKIVETAQRTGAVVSGPILLPTHIKKYTVLRSPHVD-KKSREQFEMRVHKRLIELNSTTSKTVDELMKLDLPAGVDVEIKL------MDPISDLLTRIRNSNVRQHDRVDV-PMSKMKLEVVRVLKDEGFIANYKSL-YN-NK-R-GTIRVFL--KY-SPT-K--EC--VI--RGIKRVSKPGLRVYGSYKDIPRVRGGFAVTILSTSQGVMTDRQAKEKKVGGEILCQVW-MGNKTNPNALRLGYIHDWQSKWFS--IKDAPALIGEDFKIRNLVRNAFRAAAVSWVGIER-A-GSLRVNIHTARPGVVIGKKGADIEAMRKAVE-G--M-T-Q-----RK-----TYINVMEIKDPELDSRLVAESIAVQLEKRIAHRRAMRRAMERTIQ-SGALGIKVMVSGRINGAEISRREWNREGRVPL--HTFAADVDYGTAEAMTSAGLIGVKVWIFKKQH-FV-KSF-KELQ----------QM---KEAALA----------------------------AA--AM-AIESG-----ETPA---ESEAV----AVEGAK---------------------------MK--------FK-------IKKKDKVIVISGKD-KGKTGEVLEI-LAGDDRVLVSKINLVTKHKKPS-QTDA--GGLVKMEAPLSISKVMLVDPKTNKGTRIKFKTLANGDKTRVA---LKSGETI------------ME---------------AT--AHARFQRYGTRKVAQVLKEIRGKSVIEAERLLPMI--------------------------PRICSVMITKAVRSAAANLVQG-R-P--VAPE-KVYIKSCWSTMGPMMKRMLPAPQGRAYTFKRKVCHLTVVVS--D-----------------------ERG-HGR-KG--V---------------------------------KG---MKD-----K-WTR-YEHRKL-AT----RKRL-----FERGERPRLSVHRSLKYIYAQLI--DDAKG-VTLATASSMDKNL-K-A-GAK-SA-KSIDAAKKVGEAIAAKAIKAGVKKVMFDRGAYVY--HGRVKALADAARAGG---------L-----------------EF------------MLMPKRVKYRKPH--SH-PRIK--GPAKRGVSLSFGEFGLKALEPKWVTARQIESSRVTISRHLKKGGKLWVRIFPDKAITKHPAETRMGKGKGAPDHWAAVVRPGRVLFEVMGLTREEAVKALKMASYKLPIRTKFIAR-EHV---------SPIT--LSNLTPTPGSRRRPIRLGMG--E-GSGT-GQTATRGQKGQRSRSG-DGKLV-G--FEGGQTPLLRRI-P----K-RGFTNA-FK---V-VYQT-ISLDSLER-V--F-KNK----T----EIEIEDLRIHGLVKG--R---KL-----VKILGDGDLKRALKVSAH-AFSQSAKVKIEKAGGKAEIVKA---------------------------MIQLRTMVNVADNSGARKLQCFHVMG--GS--YRRYASLGDIIVCSVIDALPNGAVKKGTVVKAVVVRVKRNLRRNDGSYVSFDDNAACLID-DK-NEPKGTRVFGPVARELRDKEFLKIISLAPEVV-MSRIGKQPVVIPSGVSVKF-DGGIVSAKGPKGELKEPL-HPYVKAEIKDGKVILTADISAARDASAIWGMSRARLNNLLQGVAAGYSKILEIHGLGFRAEI--AGQK--LTLSLGKSHPVIFEVPKGITVSV--DK--KTLLTVTGVSKDAVGETAAKIRELRK-PEPYKGT---GIRYQGEY-VRKKAGKT-AAGA-SAGA--MAKTDAEKTEAEPRLIAQYREAVVPSLMEKHGLKNMHQVPRLQKIVVNIGVSEAR-DNVQMLDNAREELAMITGQLPQVRRATKSISNFKLREGMPIGVRVTLRGHRMWEFLDRLITVAIPRIRDFRGLEPKGFDGSGNFNLGLKEQLIFPEINTE-RVTKQRGMNISFV-L----T-Q-GS-------------DKLSLDFLK-ELGMPFKQPAAAAAARN-------MDAKVLDVNGKEVG-QFALPENIFGHKPSRRFLHEFITIYLANQRAWTAHTKSRS-EVSGGGRKPWKQKHTGRARAGSIR---------SGLWRGGGIIHGPRG-MGSRLAYPRQKARLALAQALSARAQ-D-----------G-GLVCV-KE-L-S-IKEAKTKLMAGLLEKL-G----C-------------AGR------T-----LLVLD--APNAVLTRAARNIPTVLLRLASDINAYEVL---RCKKLVI---TQPALEKL--GARWN--------------MS---VTAEN--G----------TKKAPATF----RAIL---GEKIGMTQVFHPKD-------Q-TY-CDVTVVKAGPCPILRVK--TVEKDG-------YNA--VQ--LA--LGR--RREK----------T-C--SKS-QLGQF-KKAVVAPA-RYVREVR-V---D-D-TK---G-L-E--VGQVVTIDG-AFKTGDYVDVQGVCKGKGFAGVMKRHNFRG-LPASHGAS-DKQ--RSPGSLASRRSLGRVLPGQRMAGRLGGVTTSTMKIEVVMV-DPE---------------NSLVYLMGAVPGP-KGGLVTIFET--AK-SKKREIVRSTI--KKDKMG----------NIIKAAAKPG--AA----------KKMPIKSYKPYTPSRRGMTSADFSE-LTTKTPEKSLINKATRKGGRNNTGMIMVRHQGGGHKRAFRLIDFKR-DKAG-VPAKVATIEYDPNRTARICLLHYADGDKRYILHPAGLKVGDVVTSG-PNAEIKVGNALPLKNIPEGTFIHNVELNPGKGAQMMRSAGSQAQLMAK-DAGYAQLKMPSGEVRMVPDTCMATLGQVGNAEHNTITLGKAGRNRHR------GIRPTVRGGAMNATDHPLGGGRGKSK-GNNHPRSPWNQLSK-GFKTRNKKKV-GWMIV--SD--R--RRAQHAG--
Bacteria_Elusimicrobia_RIFCSPLOWO2_12_FULL_Elusimicrobia_59_9 ---------------------------MGRSTKK-GPYVDLKLLMKVQRAKETGDRK-PIKTWARACTIVPDFIGSTFSVHNGRKFLPVYVTEEMVGHKFGEFAFTRFFKGHG--M-S-HTKE--AA-E------K-T-------------M---Q--TKPAGAQPDSAADR----NK---R--HVLRGIVVSDKMNKTRSVVVIRKGRHRLYRKVQTKKSKFYVHDEN--NQSKQNDVVEIMETRPLSHLKRWRLVRVVER-AQQG----------------------------------------------------------------------------------------------------------------------------------------------------MDTIGDMLTRIRNANAKFKDRVDI-PYSKIKLELVRVLKDEGFIANYKSL-Y--RQ-R-GTIRVFL--KY-TPQ-K--ER--VI--QGIKRISKPGLRIYQSYKERMRVPVGFAVPILTTSKGLMTEKQARTQKVGGEVLCLVW-VGQKIHPNSVRVGYIRDWESRWFS--LREMPALIGEDFRIRKIIFDRFQMASVSWVGIER-A-GSLRINIHTARPGVVIGKRGADIESLRHDLE-T--M-T-G-----RK-----TIINVMEIKQPELDARLVGQAISFQLERRIHHRRAMKRAMERTMG-AGALGIKVMVAGRLGGNEIARTEWLREGRVPL--HTFSADIDYGLTEANTVMGKIGIKVWIFKKQL-FK-KTT-KELL----------EE-AAAKDKQAAAAAD--------ALE-----------AAP--PV-AAQEV-----PAVEPEEADQDAA----VQNEEE--------------------------ML---------N-------IRKKDMVLVIAGKD-KGKKGEVLKL-LPAKSRVIVSKINMVTKHRRAQ-GGQP--GGLQKLEAPLHLSNLMLMCPKCKQPMRPKRDVLTSGEKVRLC---RKCGEVI------------MD---------------AV--AHARFQRFGRRKVAQVLSQVRGKTVGRAKELLPNV--------------------------PRRSAGMVEKTIRSAAANLMKG-H-K--LDLQ-SMWVKAGWVDKGPLLRRLRPGPQGRALSYRRKMCHLTIVVS--D-----------------------KK------------------------------------------------MPKS-----S-KER-YQFRRA-RV----K-RI-----LGQLEWPRLSVYRSLRHLYAQVI--DDKEG-KTLAFASSLSKEI-K-A-RLK-SG-KNKDAAKLVGELVAKQALGAGVKRVRFDRGGRLY--HGRLAALADAARKEG---------L-----------------EF------------MLMPKRVKYRKPH--TK--RIR--GSAKRGARLAFGEHGLKALGSAYITARQIEASRVAIGRYLKKGGKLWLRIFPDHAITKKPAETRMGKGKGAPEVWAARVKKGRVLFELDGIPVEMAREAFSRANAKLPIPTKFISRG-AQAV------MARTG--LWNLFPTTGARQRRLLLGRG--R-SSGH-GKTSSRGGKGQSARTGS-SKRP-G--FEGGQNPFLRRI-P----K-RGFSNR-AF---QVRYGV-LNLSDLDV----FS---AG--D----AVSRDVLRQRGLIGK--N----Q---Q-VKILAGGELKKPLKIVVD-AFSQDAKKKVEAAGGTIVLSEKSSRTA----------------------MVQLRSILNVADNSGAKRLQCFHVMG--GS--WRRYARLGDIVVCSVREALPRAAIKKGDVVRAVIVRTRKESRRPDGSYVRFDDNAACIVD-A--GEPKGTRVFGPVARELRDKNFLKIISLAPEVV-MSRLGRQPIAVPSKVEVQI-EDRVVRAKGPLGELSEAL--PEARVELKDGKLLVFI-----EKNSAIYGTTRMRLANMIHGVAEGFTKSLHIVGVGYRGRL--EGGK--LIFQMGFSHPVEVEVPKDLKVVV--GP--KMIFDISGASKEQVGSFAARVRGLRP-PEPYKAT---GLQYVGEH-IFRKAGKA-AAGGEGKK---MTKKPA--SGYVPRLKEAYKNVIVAEMMQRHGYANPFAVPRLRNIVVNMGVSEGK-DNVQVFDAARGELGVITGQLPRICRAKKSISNFKLREGMPIGLKVTLRGDRMFEFLDHLISMAIPRIRDFRGLDAAGFDGQGNFNLGILEHHIFPEVNLE-KSPKARGMNISFV-T----S-G-AD-------------ASSAKDLLQ-LLGMPFKKPKDKDDRDD------------------------------------------------------------------------------GRARSGSIR---------SPLWRKGGVVFGPKH-RSYRQDFSQRKQRLALCHALSARNL-Q-----------G-DVVVI-ES-L-S-LEAAKCGEMAKALEQL-R----V-------------P-F------R----SLLVMD--KIEPRLVTASRNIPGLRLARAADLNAYQAL---NGAKVVF---TKG-LKAL--ENVSGTPE---------------------------------------------------------------------------------------------------------------------------------------------------------------------------------------------------------------------------------------------------------------------------------------------------------------------------------------------------------------------------------------------------------MPVKQFKPYTPSRRHMLLPDFSE-LTRAEPEKSLTVGLRKKGGRNNTGMIMVRHHGGGHRRLYRRIDFKR-GKSG-VPAKVASVEYDPNRSAYISLLHYADGEKRYILHAVGLKVGDTVTSG-PKADIKVGNALPFSAIPEGTFVHNIELIPGNGGQLARSAGSQAQLVAK-DGPYAQVKMPSGEIRMFPRECMATIGQVSHTDNDRIHHGNAGRKRRL------GIRPTVRGGAMNAVDHPLGGGRGKSK-GNNHPQSPWGTLAK-GGKTRSPKKV-NWMIV--RD--R--RKVQGGV--
Bacteria_Elusimicrobia_RIFOXYA2_FULL_Elusimicrobia_47_53 ---------------------------MGRSTKK-GPYIDDKLLKKIQKLNEAGEKK-VIKTWARASMVSPEFVGHTIAIHNGRKFLPIFISEHMVGHKLGEFAPTRFFRGHG--A-A-HTKE--AT-S------L-T-------------M---E---------------R----NK---R--KAKVGIVIKDKMDKTRVVEVARVYRHKTYDKVMRRSTKFYVHDEK--NESHIGDKVSIMETRPLSRLKRWGLVAILEK-GN-------------------MVTKVI-TA----------------QRLRIKLRAYDHKMLDDSLGRIIETAKKTGARITGPVLLPTDIKKYTVNRSVHSD-KKSREQFEMRIHKRLVDILEPSQKTVEELMKLDLPAGVDIEIKM----MITDPIADMFTRIRNANAKLFEKVDV-PSSKLKIEIAKILKEEGYIANYKSI-DD-YK-Q-GILRVYL--RY-TTT-G--AK--VL--KGIKRVSGPGLRVYRKSTELPKVTGGLGIAIISTPRGLMTDRKARKEKLGGEVLGYAW-MGQKVHPKAIRLGYIKDWDSKWFN--LKEMPDFIEEDSRIRVYLKDKLRSAAVAKIGIER-A-GKLRVNLFTARPGIVIGKGGQGIENLRSEIE-S--M-T-G-----RK-----TFVNVMEIKRPELDAQLISDGIAMQLEKQVSYRRALKRAIERAMA-SGAQGVKIMVSGRLGGAEIARREWLKEGRIPL--QTFRADIDYGFSEAFTTMGLIGVKTWVFKKEL-FK-KTG-KELL----------EE-LVEKDKLEAKN----------PEI-----------AAP--VP-VVDIE-----AA--EDIAEK---------------------------------------ML---------N-------IKKKDKVVVLSGKD-KGKQGEVLNV-SSDKTRVIVAKVNFVKRHTRPT-QQDP--GGIHEKEAALHISKLMLVCPKCQKPTRPKFDSLSDGKKIRVC---RSCGEMI------------ME---------------AI--AISKFARFAPRRVNQVMQLIRNKPVEKALEILAFT--------------------------PKVSAEPVLKTLKSAIANTG---R-A--KNPA-GLKVKSAWIGNGPVLKRMRPGPMGRGMGYKRKMTHITVVVC--DMAPGELK--VKTAKK--------KEE-AKA--------------------------------------------MR-----DS-LKR-FETRKA-KV----RKKI-----FGTADKPRLSIYRGHKHIYAQLI--DDEKG-VTLAAASTLAEEI-K-S-KLK-SC-DTIVAAKAVGEAIAKKAVGKGIKKAVFDRGGHLY--HGRVKAIADAAREAG---------L-----------------EI------------MLMPKRVKYRKAH--RG--RMK--GKAKGGSKIAFGQYGLMALEPDWITSQQIESARVALTRFIKKGGKLWVRIFPDKPVSKKPAETRMGKGKGAPDHWVAVVKPGRIMFELEGVNLETGKRAMTLAAHKLPILTKFVYR-KED----------MIG--LHNLKPAKGSRHRRKIIGRG--E-GSGH-GGSATRGSKGQKARSG-DGKMT-G--FEGGQIPLIRRI-P----K-RGFTS-RNK---V-QYNV-INVETLNA-A--F-ESG----A----QINPEMLKENGIISR--RL-------P-VKILGDGKLEKAFTVTAD-AFSKSAEEKIKKAGGSIQKIQPQ--------TKK---------------MIQERSILTVADNSGARKIRCFRLLG--GT--RRRYSSLGDIIIASVQDAIPEAAIKKGEVVRAVIVRTKKECRRPDGTYIKFDDNAAVVIN-EE-GEPKGTRIFGPVARELREKNYLKIISLAPEVV-MSRLGKKPLPIPEKVKAEF-KNQKLELTGPAGKLSLDV-NPRLDIKIESGNITII-AKENNKETDMVHGLARGVIKNGLEGVTKGFKKDLEIQGLGFKAAL--EGKN--LTLQLGYSHSIVFQVPEGVKIVV-D-K-QT-MLSISGVDKMLVGETAARIRSMKK-PEPYGGT---GVRYVGEH-IIRKAGKA-AA-AAVKK---MK--------YTPRIKETYNKGIVAEMMKKFSYSNINEVPRLEKIVINLGLNEAK-ENIKVVDIASAEMGAIAGQKPKLCKAKKSISNFKIRQGMPIGLKVTLRGDRMYEFFDRLVNVAIPRIRDFRGLEPNSFDGQGNYNLGLTEQYIFPEINVE-KSDKTRGMNITIV-T----S-A-IN-------------DSQARELLV-LLGMPFKKRDQ-ENKKA-------METSVYNTKGQEKG-KINLPEAF-ETKISGALLHEVVVGLQANKRSGTAATKTRG-EVSGGGKKPWKQKGTGNARSGSSR---------SPLWRKGGIIFGPEP-RSYYQSLPAKKRQLSLKMALTAKLS-A-----------G-ELMVL-DN-I-A-VDEPKTKKVAEIINNL-K----L-------------QNK------T----VLLVVA--KLDPKLKLAAKNVKGLVVSEARNLNTYLVL---WPNKIVM---SQDAVEYF--KA-----------------ML----K-----S------------------------IL---GTKEGMTQVF-DQT-------GNLI--SVTVILAGPCVVTDIK--TKERDG-------YDS--VQ--LG--FGE--IKEK----------A-L--SRP-QLGQF-KKKNITPK-RYLREFR-V---K-D-TA---A-M-Q--VGQEIKV-D-MFHPGDYVDVTGTSIGRGYAGAVKRHGFKG-GPSTHGQS-DRQ--RAVGSIGDQG-HQHVTKGHRMPGRLGFETVTVQKLKVIAV-EPE---------------KNVILLEGSVPGV-KNGLLVVANT--LKKTAHKA----AKPDKKK--G-KEAP------KKK----------------------MPIKTFKPYTPVRRFITVEDFSD-ITKKEPEKSLIVALRKKGGRNNTGQIMVRHHGGGHKRYYRIIDYKR-NKIN-VEAKVVAIEYDPNRSSRIALLEYADGEKRYIIQPVGMKVGDAVMSG-PEAEIRPGNALPLANIPLGTFVHNVEMVAGKGAQLVRSAGSAAQLLAK-EGEYAQLRMPSGEIRMIMLNCYATVGQVGNIDHENVTLGSAGRSRHM------GIRPTVRGTAMNAVDHPHGGGRGKSK-GNNQPRSPWNQPAK-GYKTR-SKKI-DWRIV--RR--R--NRKETAV--
Bacteria_Elusimicrobia_RIFOXYD12_FULL_Elusimicrobia_66_9 ---------------------------MSRSTKK-GPFVDPKVLAKVQKLNASGEKK-PIKTWSRKCTIIPDFVGHTFSVHNGRKFLPVYVSEQMVGHKLGEFSFTRFFKAHG--G-T-S-KD--AT-A------K-T-------------V---T--KTAAA-SADA-LER----GQ---R--KSMEGVVVSDKMDKTRVVRVSRTVRHPFYKKVMTKSSKFHVHDEA--NQSREGDLIEIVSTRPLSKLKRWRMVRVVKA-ARALETG---APK--------MAEN--NPQ----------------QRIRIRLRAYDHRVLDASVGKIVETAQRTGAVVSGPILLPTHIKKYTVLRSPHVD-KKSREQFEMRVHKRLIELNSTTSKTVDELMKLDLPAGVDVEIKL------MDPISDLLTRIRNSNVRQHDRVDV-PMSKMKLEVVRVLKDEGFIANYKSL-YN-NK-R-GTIRVFL--KY-SPT-K--EC--VI--RGIKRVSKPGLRVYGSYKDIPRVRGGFAVTILSTSQGVMTGRQAKEKKVGGEILCQVW-MGNKTNPNALRLGYIHDWQSKWFS--IKDAPALIGEDFKIRNLVRNAFRAAAVSWVGIER-A-GSLRVNIHTARPGVVIGKKGADIEAMRKAVE-G--M-T-Q-----RK-----TYINVMEIKDPELDSRLVAESIAVQLEKRIAHRRAMRRAMERTIQ-SGALGIKVMVSGRINGAEISRREWNREGRVPL--HTFAADVDYGTAEAMTSAGLIGVKVWIFKKQH-FV-KSF-KELQ----------QM---KEAALA----------------------------AA--AM-SIESG-----ETPA---VEQAV----EIEGAK------M----------KF------K-MK--------FK-------IKKKDKVIVISGKD-KGKTGEVLEI-LAGDGRVLVSKINLVTKHKKPS-QTDA--GGLVKMEAPLSISKVMLVDPKTNKGTRIKIKTLANGDKTRVA---LKSGETI------------ME---------------AT--AHARFQRYGTRKVAQVLKEIRGKSVIEAERLLPMI--------------------------PRICSIMITKTVRSAAANLVQG-H-P--VAPE-KVYIKSCWSTMGPMMKRMLPAPQGRAYTFKRKVCHLTVVVS--D-----------------------ERA-SGK-RK---------------------------------------------------------------------------------------------------------------------------------------------------------------------------------------------------------------------------------MLMPRRVKYRKPH--SH-PRIK--GPAKRGVSLSFGEFGLKALEPKWITARQIESSRVTISRHLKKGGKLWVRIFPDKAITKHPAETRMGKGKGAPDHWAAVVRPGRVLFEVMGLTREEAAKALKMASYKLPIRTKFIAR-EHV---------TPIT--LSNLKPTFGSRRRPLRLGMG--E-GSGT-GQTATRGQKGQRSRSG-DGKLV-G--FEGGQTPLLRRI-P----K-RGFTNA-FK---V-VYQT-ISLESLER-V--F-KNK----T----DIAIEDLRIHGLVKG--R---KL-----VKILGDGELKRALKVTAH-AFSQSAKAKIEKAGGKAEVVKA---------------------------------MVNVADNSGARKLQCFHVMG--GS--YRRYASLGDIIVCSVIDALPNGAVKKGTVVKAVVVRVKRNLRRTDGSYVSFDDNAACLID-DK-NEPKGTRVFGPVARELRDRDFLKIVSLAPEVV-MSRIGKQPVVIPSGVSVKF-DGGFVSAKGPKGELQEPF-HPYVKAEIKDGKVLLTADISVARDASAIWGMSRARLNNLLQGVATGYAKVLEIHGLGFRAEI--AGQK--LTLSLGKSHPVNFVVPKGITVTV--DK--KTLLTVSGVSKDAVGETAAKIRELRK-PEPYKGT---GIRYQGEY-VRKKAGKT-AAGA-SAGA--MAKTDAEKTEVEPRLIAQYREAVVPSLMEKHGLKNMHQVPRLQKIVVNIGVSEAR-DNVQMLDTAREELAMITGQLPQVRRATKSISNFKLREGMPIGVRVTLRGHRMWEFLDRLITVAIPRIRDFRGLEPKGFDGSGNFNLGLKEQLIFPEINSE-RVTKQRGMNISFV-L----T-Q-GS-------------DKLSLDFLK-ELGMPFKQPAAAAAARN-------MDAKVLDVNGKEVG-QFALPENIFGHKPSRTFLHEFITVYLANQRAWAAHTKSRS-EVSGGGRKPWKQKHTGRARAGSIR---------SGLWRGGGIIHGPRG-MGSRLAYPRQKARLALAQALSARAQ-D-----------G-GLVCV-KE-L-S-IKEAKTKLMAGLLEKL-G----C-------------EGR------T-----LLVLD--APNAALSRAARNIPQVLVRLASDINAYEVL---RCKKLVI---TQPALEKL--GARWN--------------MS---ATTEN--G----------SKKAPATF----RAIL---GEKIGMTQIFHPKD-------Q-NY-CDVTVVKAGPCPILRVK--TVEKDG-------YNA--VQ--MA--LGQ--RREK----------N-C--SKS-QIGQF-KKAGIPAA-RYVREVR-V---D-D-TK---G-L-E--AGQVVTLDG-VFKTGDYVDVQGICKGKGFAGVMKRHNFRG-MPASHGAS-DKE--RSPGSLASRRSLGRVLPGQRMAGHLGNVTTSTMKIEVVLV-DAE---------------NNLVYLMGAVPGP-KGGLVTISET--AK-SKKREIVRSTI--KKDKMG----------NIIKAAAKPG--AK----------K-MPIKSYKPYTPSRRGMTSADFSE-LTTKTPEKSLISKATRKGGRNNTGMIMVRHQGGGHKRAYRIIDFKR-EKAG-VPAKVATIEYDPNRTARICLLHYADGDKRYILHPVGLKVGDTVMSG-PTAEIKVGNALPLNKIPEGSFVHNVELLPGKGAQMMRSAGSQAQVMNK-DGGYAQLKMPSGEVRMVPETCMATLGQVGNTEHNTITLGKAGRNRHR------GIRPTVRGGAMNATDHPLGGGRGKSK-GNNHPRSPWNQLSK-GFKTRNKKKV-GWMIV--SD--R--RRAQHAG--
Bacteria_Firmicutes_Clostridia_Clostridiales_Clostridiaceae_Clostridium_acidurici_9a_DSM_604 ---------------------------MGRSLKK-GPFCDDHLMKKVEALNEKNDKQ-VIKTWSRRSTIFPQMIGHTIAVHDGRKHVPVYVTEDMVGHKLGEFAPTRTFKGHA--G-Q-TERS--TS--------L-R-------------M------E------------R----GN---R--KVRVGRVVSDKMEKTVVVAVETLVSHPLYGKQVKRTTKFKAHDEN--NECGIGDTVKIMETRPLSKEKRWRLVQILEK-AK-------------------MS-N----K----------------QKIRIRLKAYDHEILDSSAQRIVETAKRTGASVSGPIPLPTEKQVITILRAVHKY-KDSREQFEQRTHKRLIDILSPTPKTVDSLMRLNLPAGVDIEIKL---MVMTDPIADMLTRVRNGSNAKHETVDI-PASNMKKSVANILLEEGFIKGLDVI-ED-GK-Q-GIIRVQL--KY-GED-K--NK--II--TGIKRISKPGLRVYVKSDEIPRVLGGLGIAILSTSKGIMTDKEARKSKLGGEVICYVW-MGQKVNPHGLRVGVIKDWDSKWYA-NKKEFGDLLVEDNKIRKYLKKKLFISGISRIEIERAA-NRIKVTINTAKPGMVIGKGGQGVEEVRKELE-K--L-S-N------K---K-VTVNVEEIKVPEKDAQLVAENIASQLERRISFRRAMKQAIQRSMR-SGVKGIKTAVSGRLGGADMARTEGYSEGTIPL--QTLRADIDYGFAEADTTFGKIGVKVWLYKGEV-L----------P----TS---KV------V-S-K-----------EE-------------DR---T--DK------E-------------------------------------------------M----------H-------VKKGDTVVVISGKD-KGKVGKVLTA-MPKKDRVVVEGVNIVVKHKKPS-QQMQ-QGGRIEKEGAIHASNVMLYCNKEKKGVRIGHKI-ENGKKTRVC---AKCGEILD-----------ME---------------AR--AIAKYVRIAPRKVNLVAAEIRGKNIDEALAILKFT--------------------------PKRGAKELEKVLKSAVANA-EN-NLD--LDRE-NLYVLQAYANQGPTLKRWRPRSQGRAYSILKRTSHVGIVVA--E-----------------------RE-------------------------------------------------MLK--KVNS-NKK-RQKRQL-RI----RKTV-----SGAPERPRLNVYRSLNHIYAQVI--DDVAG-KTLVSASTLEKDL-----NLS-ST-GNKEAAKEVGKLVAKKALEKGIETVVFDRAGYLY--HGRVKELAEGAREAG---------L-----------------KF------------MLMPKRVKRRRVH--RG--RMT--GKATRGNTITYGDYGIQALEPAWITSNQIEAARRAMTRYVKRGGKIWIKVFPDKPVTQKPAETRMGSGKGSPEYWVAVVKPGRIMFEMTGVSEEIAREAMRLAMHKLPIKCKFVTRQSEE-GGEANES---MK--LHEMSPNVGGSKSTKRLGRG--T-GSGQ-GKTAGKGHKGQNARSG-GGVRP-G--FEGGQMPLYRRL-P----K-RGFTNI-FA---K-KYAI-VNIGDINK----F-EAN----T----EVTPELLVESGLINK-LF----DG----VKVLGNGELNKQLTIKAS-KFSKSATEKIEANGGKVEVI-----------------------------MIQTETRVRVGDNSGAKELLVIKVLG--GS--RRKYANVGDIVVASVKSATPGGVVKKGDVVKAVVVRTKKGVGRQDGSYIKFDENAAVIIK-DD-KSPVGTRIFGPVTRELREGNFMKIISLAPEVL-MSRIGLKPITVPAGVEVSVDASNKVVVKGPKGTLEQQI-SKDLTINREDDTITVA-RPTDRKEHRALHGLSRTLIANMIEGVTNGYTKALDIVGVGYRAQK--QGNK--LVLNLGFSHPIEMEDPQGISVEV--PT-NT-KIIVSGINKEQVGNYAAIIRELRK-PEPYKGK---GVRYENEV-VRRKEGKT-GK---------M----------TTRLKVKYSNEVIPALMEKFKYKSVMEVPKIEKIILNMGLGEAR-ENPKILESAVEELGIITGQKPIVTKARKSVANFKLREGMPVGAKVTLRGEKMYEFFDKLMNISLPRVRDFRGVSSTSFDGRGNYALGVKEQLIFPEIDYD-KVDSIKGLDIIVV-T----T-A-NT-------------DEEAKEFLA-LMGMPFKK---------KM-----PKVALYNVTGEQVG-DIELNDSIFGVEVNQHVLYEVVKNQLANKRQGTQSVKTRA-EVRGGGRKPWRQKGTGRARQGSTR---------APQWVGGGVVFAPKP-RDYSYKVPKKVRRLAMKSALSSKVA-N-----------N-EIIVL-DE-L-V-LNAPKTKEMTSILKNI-N----S-------------A-K------K----VLIVTA--DKDENVVKSANNIPGVETTLVSTLNVYDIL---KHDSFII---TKDAVKKV--EEVYA---------------M----K-----S------------------------IL---GKKIGMTQIF-TEE-------GNVI--PVTVIEAGPVVVTQKK--TNDIDG-------YSA--IQ--VG--YGE--VKEK----------K-I--NKP-LKGHF-DKSNIAYK-KVLQEVR-V---S-D-TD---A-Y-E--VGQEIKA-D-VFAAGDKVDIAGISKGKGFQGSIKRHNQSR-GPMSHG-S-KYH--RGVGALSAATYPGRVFKGRKLPGHMGNAKVTVQNLEVVRV-DAD---------------KNYILVKGAVPGP-KGGLLTIKQS--IK-S---------K--------------------------------------------MGIKKFKPTSPGIRQMTVSTFEE-ITKTEPEKSLLTSLSKKAGRNAHGRITVRHRGGGAKRKYRIIDFKR-NKDG-IPGKVASIEYDPNRTANIALINYADGEKRYILAPNGLKVGDMIESG-VDADIKVGNALPLKNIPVGTVVHNIELKAGKGGQLVRSAGNSAQLMAR-EGNYAQIKLPSGEFRLVRVECRATIGQVGNKDHELITIGKAGRTRHL------GFRPTVRGSVMNPNDHPHGGGEGRTPIGMPSPLTPWGKPAL-GYKTRKKNKKSNKYIV--RR--R--KNNFLIA--
Bacteria_Firmicutes_Clostridia_Clostridiales_Clostridiaceae_Clostridium_phytofermentans_ISDg ---------------------------MARSLKK-GPFADDHLLKKVDDLNKTGSKT-VIKTWSRRSTIFPQMVSHTIAVHDGRRHVPVYVTEDMVGHKLGEFVATRTFRGHG--K---DEKK--SR--------K--------------MV------E------------R----NL---R--KTRTGKVVSDKMDKTIVVAVVDNVKHPLYGKIVKRTYKLKAHDEN--NECQIGDRVKVMETRPLSKDKRWRLVEIIEK-AK-------------------MA------N----------------QVMRITLKAYDHHLIDASAGKIIETVKKTGSKVSGPVPLPTKKEIVTVLRAVHKY-KDSREQFEQRTHKRLIDIIAPTQKTVDALSRLEMPAGVYIDIKMKAKMTMSDPIADMLTRIRNANTAKHDTVDV-PASKMKIAIAEILLKEGYIKSFEIE-EV-GS-F-KTIHITL--KY-GKD-K--EK--VI--TGLKRISKPGLRVYANSTELPRVLGGLGVAIISTNKGVLTDKAARNANVGGEVLAFIW-MGQKVNPHGLRVGVINDWDSRWYA-E-ADFADNLVEDYNIRTYLKKKLYSAGVAKIEIERAS-DKLKVIIHTAKPGVVIGKGGAEIEKLKVEIT-Q--Y-T-T------K---K-LNLEIKEIKKPDVCAQLVAESIAAQLENRISFRRAMKSTMSRTMR-SGAKGIKTAVSGRLGGADMARTEFYSEGTIPL--QTLRADIDYGFAEADTTFGKLGVKAWIYHGEV-L----------P----TK---GNK---------------------KE-------------GS--DK-------------------------------------MA-------------------T-T----------K-------IKKGDSVKVIAGKD-KGKEGKVISV-S--NGKVLVEGVNTITKHSKAA-NP---KGGIIHQEAPIDASNVMYVQ--KGKTTRIGFTT-VDGKKVRVA---KATGDIID------MARKDTR---------------PS--AKLSYARVSVQKACFVLDAVRGKDVQTALGILAYN--------------------------PRYASTLIEKLLKSAIANA-EN-NNG--MDVS-KLYIEECYAGCAPTMKRIKPRAQGRAYRILKRLSHITIVLN--E-----------------------R--------------------------------------------------MVK--KVNK-SEV-RIKKHN-RI----RNRF-----SGTPTRPRLAVFRSNNHMYAQII--DDTVG-NTLVSASTLEKGV-K-A-ELE-KT-NDVAAAAMLGTVIAKKALEKGITTVVFDRGGFIY--QGKVQALAEAAREAG---------L-----------------NF------------MLMPKRVKRRKQF--RG--SMA--GKAMRGNTISHGEYGIVAMESAWIKSNQIEAARIAMTRYIKRGGKVWIKIFPDKPVTTKPAETRMGSGKGSLEYWVAVVKPGRVMFEIAGVAEETAREALRLATHKLPVKCKIVSRALE--GGAGSEN---MN--LTDLRPADGSKQGNFRRGRG--H-GSGN-GKTAGKGHKGQKARSG-AP-RV-G--FEGGQMPLYRRL-P----K-RGFKNR-NT---K-EIIS-VNVSMLNR----F-EDG----A----DVTLESLREIGIISN-PK----DG----VKILGNGELTKKLNVKVS-AFSESAIEKIKALGGNAEVI-----------------------------MIQSESRLKVADNSGAKELLCIRVMG--GS--TRRYANIGDIIVASVKDATPGGVVKKGDVVKAVVVRTVKGARRKDGSYIRFDENAAVIIK-DD-KNPKGTRIFGPVARELREKQFMKIVSLAPEVL-MSRIGRMPIAIPAGVTVEVAENNKVTVKGPNGTLDRVL-PAEMDIKVEGDTVVVT-RPNELKRMKSLHGLTRTLIANMVTGVTTGYQKVLEINGVGYRAAK--NGKE--LTLTLGYSHPVVMKDPEGVETIL--EG-QN-KITVKGIDKEKVGQYAAEIRDKRR-PEPYKGK---GIKYSDEV-IRRKVGKT-GKK--------M-----------TRLKEIYKNEIMAGMQKKFGYKNEMQIPKLDKIVINMGVGEAK-DNAKALEAAVKDMEIIAGQKAVITKARKSVANFKLREGVAIGCKVTLRGEKMYEFADRLINLALPRVRDFRGVNPNAFDGRGNYALGVKEQLIFPEIEYD-KVDKVRGMDVIFV-T----T-A-KT-------------DEEARELLT-LFGMPFSK----------M-----ANVKVYNIEGKEVG-SLELNDAIFGVEVNEHLMHMAVVSQLANKRQGTQSAKTRA-EVSGGGRKPWRQKGTGHARQGSTR---------SPQWKGGGVVFAPKP-RDYSFKMNRKEKSLAIKSALTSRVE-A-----------Q-KLIVL-DS-M-N-MDEIKTKKFKAVLENL-K----V-------------N--------K----ALVVLD--KKDENVILSARNIPTVRTATSNAINVYDIV---KYDTLVI---TKDAVAQI--EEVYA--------------MK----K-----A------------------------IL---ATKIGMTQIF-NEN-------GVLT--PVTVLQAGPCAVTQVK--TVDNDG-------YAA--VQ--VG--FGD--IRET----------L-V--NKP-QKGHF-AKAGVANK-RFLKEFR-F---E-N-AA---D-Y-T--VGQEIKV-D-IFTAGDKIDATGTSKGKGFQGAIKRHGLSR-GPMGHG-S-KFH--RHAGSNGAATTPGRVFKGKHMPGQMGNVKVTVQNLEVVKI-DVD---------------NNLILVKGAVPGP-KKAMIMLKET--VK-S---------G---K----------------------------------------MGIKTFNPYTPSRRHMTGSDFAE-ITTSTPEKSLVVSLKKNAGRNNQGKITVRHQGGGSRRKYRIIDFKR-KKDG-ISAVVKTIEYDPNRTANIALICYADGEKAYILAPNGLQVGQTVMNG-ATAEIKVGNCLPLANIPVGSQIHNIELYPGKGGQLVRSAGNSAQLMAR-EGKYATLRLPSGEMRMVPISCRATLGQVGNIDHELVTLGKAGRVRHM------GIRPTVRGSVMNPNDHPHGGGEGKTGIGRPGPVTPWGKPAL-GLKTRKKNKQSNKMIM--RR--R--DGKALSK--
Bacteria_Firmicutes_Clostridia_Clostridiales_Lachnospiraceae_Johnsonella_ignava_ATCC_51276 ---------------------------MSRSLKK-GPFADRHVLKKVEQLNKSGQKS-VIKTWSRRSTIFPEFVGHTFAVHDGRKHVPVYVTEDMVGHKLGEFAATRTYRGHK--A---DDKK--AS--------R--------------MA------E------------R----NL---R--KTRIGKVVSNKMDKTITVAIEDHVKHPLYGKIVKQTVKFKAHDEK--NECTEGDTVKIMETRPLSKDKRWRLVEIIEK-AK-------------------MA------T----------------EVMRIILKAYDHQLVDSSAAKIVDTVKRSGAKVSGPVPLPTKKEVVTILRAVHKY-KDSREQFEQRTHKRLIDVLTPTQKTIDSLSRLEMPAGVHVDIKMKSRMTLSDPIADMLTRIRNANTAKHDVVSI-PSSRMKTAIASILLEEGYIRKYELI-EE-GG-F-TVIRITL--KY-GAD-K--ER--II--SGLKRISKPGLRIYAGKEELPRVLGGLGTAIISTNQGVITDKEARRLGVGGEVLAFVW-MGQKVNPHGLRVGVIKGWDSRWYA-E-ADFADLLVEDYNIRKFLKKELYDSGISHVEIERAS-DKVKIIIHTAKPGIVIGKQGAGIEKLKTRIA-K--L-T-D------K---K-IFIDIKEVKRTEKDAQLVAESIARQLEDRVAFRRAMKSTMGRSMK-AGVLGIKASCSGRLGGADMARTEFYAEGTIPL--QTLRADIDYGFAEADTTYGKVGVKVWIYNGEI-L----------P----VK----EN---------------------KE-------------GG--VD----------------------------------------------------------M-Q----------K-------IKKDDLVKIITGKD-KGKSGKVLKV-DVKKHRVVVQGCNMQLKHTKPG-MKHQ-NGGIINQEGSIDISNVMLL--VDGQPTRVGFKI-EDGKKVRIA---KKTGKVIG------MAKKDTR---------------PS--AKLSYARVSVQKACFVLDAIRGKGVQQALGILRYN--------------------------PRYASRLIEKLLKSAIANA-EN-NND--LNAE-NLYIAECFAGSGPIMKRIKPRAQGRAYRIEKRMSHITVVLD--E-----------------------R--------------------------------------------------MVS--KKTR-SEV-RAKKHR-RM----RSRL-----EGTTDRPRLAVFRSNNHMYAQII--DDTVG-NTIASASTIEKEL-K-S-EIE-KT-NNVDAAARVGTLVAKRAIEKGIEKVVFDRGGYLY--QGKVQALADAAREAG---------L-----------------QF------------MLMPKRVKHRKQF--RG--SMS--GRALRGNTISNGEYGLIALDPCWIKSNQIEAARVAMTRYIKRGGKVWIKIFPDKPVTTKPAETRMGSGKGSTEYWVAVVRPGRVMFEIAGVTEEVAKEALRLAMHKLPCRCKIASKALE--GGDKSES---MD--LSNLRPAEGSKHNSFRRGRG--H-GSGN-GKTAGKGHKGQKARSG-GT-RP-G--FEGGQMPLYRRI-P----K-RGFKNR-NS---K-DIVG-VNVSKLEC----F-DNG----S----EVTAKLLIEAGIIKK-ER----DG----LKILGNGELTKKLNVKAH-AFSESAKSKIEASGGTCEVV-----------------------------MIQQETRLRVADNTGAKELLCIRVMG--GS--RRRYAYIGDIIVASVKDATPGGVVKKGDVVKAVVVRTVNSTRRRDGSYIRFDENAAVIIK-ED-KTPRGTRIFGPVARELREKQFMKIVSLAPEVL-MSRIGKQPVAVPSGVTVTIGEDNHVVVKGPKGTLERVF-PAGMEIKQEEGNILVS-RPNDLKRMKALHGLSRTLLNNMVVGVTDGFEKVLEVNGVGYRAQK--QGKK--LVLSLGYSHPVEMQDPEGITTVL--DG-TN-IIKVQGIDKEKVGQFAAEIRDKRR-PEPYKGK---GIKYAGEV-IRRKVGKT-GKK--------M-----------ARLRELYKDEIVPKLREKFGYKNPMQIPKLDKIVINMGVGEAK-DNVKILDAAVRDLEIISGQKAVITKSKKSIANFKLREGMPIGCKVTLRGNKMYEFADRLINLALPRVRDFRGVNPNSFDGRGNYALGIKEQLIFPEIEYD-KIDKIRGMDIIFV-T----T-A-KS-------------DEEARELLA-LFNMPFFKN---------M-----AKVSVYDIEGKEVG-DMELNDAIFGIEVNEHIVHMAVVAHLANKRQGTQKAKTRG-EVRGGGRKPWRQKGTGHARQGSIR---------SPQWKGGGVVFAPTP-RDYSIKLNKKERRLALKSALTSRVN-D-----------N-KFIVV-DD-F-K-MDEIKTKKMVAALTNL-K----V-------------S--------K----ALIVTS--ENETNTVLSARNIRGVKTASPNTINVYDIL---KYNTVVA---SKAAVNTI--EEVYA--------------MK----K-----A------------------------IL---AKKLGMTQIF-NDA-------GTLV--PVTVLKAGPCVVTQVK--TKENDG-------YDS--VQ--LA--YGQ--IRTK----------L-V--NKP-RSGHL-DKAGITKEYRFLKEFK-L---E-N-SD---Q-Y-S--VKDEIKA-D-IFAAGDKVDASAVSKGKGFQGTIKRYGQHR-GPMSHG-S-KFH--RHQGSNGSTSSPSRVFKGKGMPGHMGCERVTIQNLEVVRV-DKE---------------ENLIIVKGSVPGP-KKTLVIIKEA--VK-A---------K---A----------------------------------------MGIKKYKPYTPSRRNMTGSDYTE-ITKDTPEKTLVAPLKKKAGRNNQGKITVRHRGGGVKRKYRIIDFKRKSKDS-IPAIVKAIEYDPNRSANIALISYIDGEKAYIIAPEGLTVGMKIVSG-ENAEAKLGNCLPLSLIPIGALVHNVELYPGRGAQIARSAGNSAQLMAK-EGKYATLRLPSNEMRMVPINCRATIGVVGNADHALIKIGKAGRKRHM------GIRPTVRGSVMNPNDHPHGGGEGKTGIGRPGPCTPWGKPAL-GLKTRNNKKHSSKLII--RR--R--DGKGTSK--
Bacteria_Firmicutes_Clostridia_Clostridiales_Lachnospiraceae_Lachnospiraceae_bacterium_sp._ICM7 ---------------------------MSRSLKK-GPFADASLLKKVDAMNQTGDKS-VIKTWSRRSTIFPQMVGHTIAVHDGRKHVPVYVTEDMVGHKLGEFVATRTYKGHK--A---DDKK--AS--------R---------------M------E------------R----NL---R--KTRIGKVVSDKMDKTITVAIEDHVKHPLYGKIVKKTVKFKAHDEK--NECNIGDTVKIMETRPLSKDKRWRLVQIIEK-AK-------------------MA------N----------------QVMRITLKAYDHQLVDSCAARIVDTVKKTGAAVSGPVPLPTKKEVVTILRAVHKY-KDSREQFEQRTHKRLIDVIAPSQKTVDALSRLEMPAGVNIDIKMKSRMTMSDPIADMLTRIRNANTAKHDSVDI-PSSKMKIAIANILVEEGYVEKYELV-DN-GN-F-KDIRIFL--KY-TAN-K--ER--II--SGLKRISKPGLRIYASREELPRVLGGLGTAIISTNNGVITDKEARKLNVGGEVLAFVW-MGQKVNPHGLRVGVIKDWSSRWYA-D-KDFADCLVEDYNIRKFLKNKLYSASVSDIEIERAS-DRVRIILHTARPGVVIGKQGAEVEKLKKEVS-K--F-T-D------K---K-VFIDIKEIKRPDRDAQLVAESIATQLENRISFRRAMKSTMSRSMK-AGVLGIKASCSGRLGGADMARTEFYSEGTIPL--QTLRADIQYGFAEANTTYGKVGVKVWIYTGEV-L----------P----QR----KT---------------------QE-------------GS--VK----------------------------------------------------------M-H----------K-------IKRDDMVKIISGKD-RGKTGKVLKV-DTKKNRVVVEGCNMITKHTKPS-MANQ-NGGIVNTEGTIDISNVMLV--VDGKATRVGFEV-KDGKKVRVA---KKTGKAID------MAKKDTR---------------PS--AKLSYARVPVQKACFVLDAIRGKNVGEALGILMYS--------------------------PRYASSVIKKLVESAVANA-EN-NNN--LDPS-KLYIAECYASDGPIMKRIKPRAQGRAYRIEKRMSHITVVLD--E-----------------------R-------------------------------------------------------------------------------------------------------MYAQII--DDTVG-NTVVSASTLEKSA-R-A-ELS-KT-NDVDAAAFVGTLIAKRALEKGINKVVFDRGGFIY--QGKVAALAEAAREAG---------L-----------------QF------------MLMPKRVKRRKQF--RG--SMA--GKALRGNKITYGEYGLVSLDPCWIKSNQIEAARVAMTRYIKRGGKVWIKIFPDKPVTAKPAETRMGSGKGSTEYWVAVVKPGRVLFEIAGVPEEVAREALRLAMHKLPCRCKIVSKALE--GGEASEN---MD--LSNLQPALGSKHDNFRRGRG--H-GSGN-GKTAGKGHKGQKARSG-PT-RP-G--FEGGQMPLYRRI-P----K-RGFTNR-NS---K-DIVA-VNISVLDR----L-EDG----I----EVTPETLVAAGIIKN-TR----DG----VKLLGNGSLTKKFNIKYI-AVSESAKAKIEAAGGTCEVI-----------------------------MIQQETRLKVADNTGAKELLTIRVMG--GS--TRRYAHIGDIIVATVKDATPGGVVKKGDVVKAVVVRSVNSTRRKDGSYIRFDENAAVIIK-DD-KTPRGTRIFGPVARELREKHFMKIVSLAPEVL-MSRIGRMPIAIPAGVTVTIAENNHVTVKGPKGTLERAL-PVEMTIKQEGDDIVVT-RPNDLKKNKALHGLTRTLIHNMVVGVTEGYEKVLEVNGVGYRAAK--QGNK--LVLSLGYSHPVEMEDPEGITSVL--DG-QN-IIKIQGIDKEKVGQYAAEIRGKRK-PEPYKGK---GIKYSTEV-IRRKVGKT-GKK--------M-----------TRLRETYENEIVAKMIEKFGYKNPMQVPKLDKIVINMAVGEAK-DNAKVLDAAVRDLEIISGQKAVVTKAKKSVANFKLREGMPIGCKVTLRGSKMYEFADRLINLALPRVRDFRGVNPNAFDGRGNYALGVKEQLIFPEIEYD-KIDKVRGMDVIFV-T----T-A-NT-------------DEEARELLT-LFNMPFFK----------M-----ANISVFNIEGKEVG-SIELNDAVFGVNVNEHLVHMAVVAQLANKRQGTQKAKTRS-EVSGGGRKPWKQKGTGHARQGSTR---------SPQWKGGGVVFAPTP-RDYTINLNKKEKRIALKSALTSRVL-E-----------N-KFIVV-DD-F-A-MSEIKTKKMQQTLNNL-N----V-------------K--------K----ALVVCA--ENEKNTVLSVRNIYGVKAASPKTINVYDIL---KYNTVVA---SKDAVKTI--EEVYA--------------MK----K-----A------------------------IL---AKKVGMTQIF-DEN-------GVLI--PVTVLLAGPCVVTQVK--TEENDG-------YNS--VQ--VA--YGQ--IRTK----------L-V--NKA-KAGHL-AKAGVEKTFRFIREFK-F---E-N-AS---E-Y-A--PKAEIKA-D-IFAAGDKVDATAISKGKGFQGAIKRHGQSR-GPMSHG-S-KFH--RHQGSNGSSSDPSHVFKGKGMPGHMGAKKVTTQNLEIVRV-DAD---------------KNLILVKGSMPGS-KKALITLKET--VK-K---------K--------------------------------------------MGIKKYSPYTPSRRNMTGLDFSV-ITKSTPEKSLLAPIKKNSGRNNQGKITVRHRGGGAKRKYRIIDFKRNSKDG-VPAKVVAIEYDPNRTANIALIAYADGAKAYILAPEGLQVGATIVSG-SGAEARVGNCLPLAEIPVGAQIHNIELYPGKGGQLVRSAGNVAQLMAK-EGKYATLRLPSGEMRMVPIICRATIGVVGNGEHSLVKLGKAGRKRHM------GIRPTVRGSVMNPNDHPHGGGEGKTGIGRPGPSTPWGKPAL-GLKTRNKKKQSNKLII--RR--R--DGKAATK--
Bacteria_Firmicutes_Clostridia_Clostridiales_Ruminococcaceae_Ruminococcus_obeum_A2_162_draft_genome. ---------------------------MSRSLKK-GPFADASLLKKVDALNAANDKS-VIKTWSRRSTIFPSFVGHTIAVHDGRKHVPVYITEDMVGHKLGEFVATRTYRGHG--K---DEKK--SG--------V-R--------------------------------------------------------------------------------------------------------------------------------------------------MA------N----------------QVMRITLKAYDHQLVDASAAKIIETVKKNGATVSGPVPLPTKKEVVTILRAVHKY-KDSREQFEQRTHKRLIDIMTPTQKTVDALSRLEMPAGVHIDIKMKTKMTMSDPIADMLTRIRNANTAKHDTVDV-PASKMKIAIANILVDEGYIAKYDLV-ED-GA-F-KTIHITL--KY-GET-K--DK--II--TGLKRISKPGLRIYAGKDELPRVLGGLGIAILSTNKGVITDKEARKLQVGGEVLAFVW-MGQKVNPHGLRVGVIKDWDSRWYA-E-ADFADYLVEDYNIRTFLKKKLYSAGVSKIEIERAS-DRVKIIIYTAKPGIVIGKGGSEIEKVKAELQ-K--Y-T-D------K---K-LIVDIKEVKRPDRDAQLVAENIALQLENRISFRRAMKSTMQRTMK-AGAKGIKTSVSGRLGGADMARTEFYSEGTIPL--QTLRADIDYGFAEADTTYGKVGVKAWVYNGEV-L----------P----TK---GN----------------------KE-------------GS--DK-------------------------------------MS-------------------A-M----------K-------IKKGDTVKVIAGKD-KGKEGKVLAV-NVKDNTVIVENVNMVTKHNKPA-NQ---AGGISTKEAALHISNVMLVV--DGKATRVGFQM-DGDKKVRVA---KATGKVID------MAKRETR---------------PS--AKLSYARISVQKACYVLDAIRGKDVQTALGILTYN--------------------------PRYASSVLKKLLESAIANA-EN-NNG--MSAD-NLYVAACYANKGPTMKRIQPRAQGRAYRIEKRTSHITIVLD--E-----------------------R--------------------------------------------------MIN--KASR-AEI-REKKHR-RI----RHHL-----NGTATTPRLAVFRSNKHMYAQII--DDTVG-KTLVSASTLQKDV-K-A-ELE-NT-DDVKAAAYLGTVIGKKAVEAGIESVVFDRGGYIY--HGKVKALADAAREAG---------L-----------------KF------------MLMPKRVKRRKQF--RG--SMR--GKALRGNKINYGEFGLVATEPCWIRSNQIEAARIAMTRYIKRGGQVWIKIFPDKPVTAKPAETRMGSGKGSLEYWVAVVKPGRVMFEIAGVSEEIAREALRLAMHKLPCKCKIVSRALE--GGDNSEN---ME--LSNLRPAEGSKHDNFRRGRG--H-GSGN-GKTAGKGHKGQLARSG-HK-KP-G--FEGGQMPLYRRL-P----K-RGFKNR-NS---K-EIIA-INVDVLNR----F-EDG----T----EVTVDALLASKAISK-AG----DG----VKILGNGELTKKLTVKVN-AVSETAKAKIEAAGGTVEVI-----------------------------MIQQETRLKVADNTGAKEILCIRVMG--GS--TRRYANIGDTIVATVKDATPGGVVKKGDVVKAVVVRTKKGARRKDGSYIRFDENAAVIIK-DD-LTPKGTRIFGPVARELREKKFMKIVSLAPEVL-MSRIGRLPVAIPAGVEVSVAAGNVVTVKGPKGTLERAL-PTEMEIKVEDGHVVVT-RPNDLKKMKALHGLTRSLIHNMVVGVSEGYTKELEVNGVGYRAQK--QGKK--LVLSLGYSHPVEMEDPEGLESKV--DG--N-KIIVSGISKEKVGQYAAEIRDKRR-PEPYKGK---GIKYADEV-IRRKVGKT-GKK---------------------------------------------------------------------------------------------------------------------------------------------------------------------------------------------------------------------------------------M-----ANVTVYNMEGNEVG-TMELNDAVFGVEINEHLVHLAVVRQLANNRQGTQKAKTRS-EVSGGGRKPWRQKGTGHARQGSIR---------APQWTGGGVVFAPVP-RDYEVKMNKKERRAALKSALTSKVQ-D-----------N-KLVVV-DS-L-A-LAEVKTKEMQKVLTNL-K----A-------------E--------K----ALIVTA--GDDQNVVLSARNIADVQTATVNTINVYDVM---KHSTVVV---TKDAVASI--EEVYA--------------MK----K-----A------------------------IL---ATKVGMTQIF-NED-------GQLI--PVTVLQAGPCVVTQVK--TEENDG-------YAA--VQ--VG--YGE--IREK----------L-V--NKP-EKGHF-DKAGVAAQ-RFVKEFR-F---E-N-AA---E-Y-T--VGQEIKA-D-IFADGDHIDATAISKGKGFQGAIKRHGQSR-GPMAHG-S-KYH--RHAGSNGACSDPSKVFKGKHMPGHMGNVQVTVQNLEIVRV-DTE---------------NNLLLVKGAVPGP-KKSLVTIKET--VK-S---------L--------------------------------------------MGIKTYNPYTPSRRHMTGSDFSE-ITTSTPEKSLVVSLKKNSGRNNQGKITVRHRGGGSRRKYRIIDFKR-RKDG-IHATVKTIEYDPNRTANIALICYEDGEKAYILAPEGLKVGQKVMNG-PEAEIRVGNCLPLELIPVGTMVHNIELHPGKGGQIVRSAGNGAQLMAK-EGKYATLRLPSGEMRMVPLVCRASIGVVGNGDHNLVNIGKAGRKRHM------GIRPTVRGSVMNPNDHPHGGGEGKTGIGRPGPCTPWGKPAL-GLKTRKKNKQSNKLIV--RR--R--DGKALSK--
Bacteria_Gemmatimonadetes_Gemmatimonadetes_Gemmatimonadales_Gemmatimonadaceae_Gemmatimonas_aurantiaca_T_27 ---------------------------MSRSIKK-GPFVAERLEAKVVTMNAKSEKK-VVKTWSRASTILPEFVGHTFAVHNGNKFIPVYVTENMVGHKLGEFSPTRLFRGHA--GQK-ADVK--KK-G------G-K-------------M---E--N----AQNGA--DR----SA---R--KLRVGLVVSDKMDKTVVVKIDRRMPHPQYGKMVTRTRKLKAHDEE--NSAKLGDTVRIMETRPLSKDKRWRVVEIVER-AR-------------------MA-----------------------GRIRIRLKAFDHAVIDQASADIVRTAEKTGASVSGPIPLPTKTQRWTVLRSPHVD-KKSREQFELKTHKRVIDILDSRAGTVDALTKLDLPAGVDVEIKVE--MSLNDPIADMLTRLRNACASKHRRVDM-PVSNIKIEIARILKENAFIQDYRTV-DD-GK---TILRVIL--KYAH-G-G--QS--VI--RQARRVSTPGLRKYVGVSEIPRVRNGLGMAILSTSKGIMSDRDARSANTGGELLALVW-MGQKTNPIGFRLGVTKNWRSTWYA-KK-EMPALLKEDALLRKYLKARLDNAAIADVTIERKP-GKVVVTVHTGRPGVVIGKKGAEVDKLRDELA-Q--L-T-G------K---E-VGINVEEIKRPEVEAQLVADNIAAQLSQRISFRRAMKRAVQSAMR-MGALGIKVKAGGRLGGAEIARVEGYMEGRVPL--HTLRADINYATSTAKTTYGTIGVKVWIFKGEI-VE-D---RRGKTY-STGN----------------------------------------------------------------------------------------------------------M-I----------H-------VTKGDTIRVMRGDD-KGKEGKVLQV-YPKTGRIKVEGINIVKKHRKAR-NAEE-QSGIIEMPAPFHASNVMLLDSKTGKPTRTKVRIDKDGTKERIG---VKSGEVIPRAR---TG---IE---------------AR--AIQRTTRQSPYKMRLVIDQIRGQRVNDALALLKFS--------------------------KKHAAEQIGKTLNSAVANAEAA-NLS--LDVD-TLVITKAIVNEGPKLKRWTPAAMGRATPMLKRTSHVEIVVT--E-----------------------AVR------------------------------------------------MAK-----N-AER-RKRRHL-RV----RKAV-----SGTPERPRLVVFRSLKHIYAQVV--DDVAQ-RTLLTVGDEGM---------S--G-TKSERALAVGKAAAEKAKAAGISKVVFDRAGYQY--HGRVKAVAEGAREGG---------L-----------------EF------------MLSPKRVKFRKMF--KG--RMT--GLAHRGSDVSFGTYGLQALEPGWVTSRQIEACRVAMTRHIKRGGKVWIRIFPDKPITKKPAETRMGKGKGSPELWVAVVKPGRVMFEIEGVSKELAETAMSLAAAKLGVKTKFVAR-EEA-VTHEG-----MAIGLHNLSPAPGSHRSRRRLGRG--P-GSGL-GKTSGKGHKGSMARSGHGGGKP-H--FEGGQMPITRRI-P----K-RGFTNP-FR---E-DAQV-VRLDSLTA----V--SG----D----EVTVETLVAAGLIRV--G----QG--P-AKLLSNGEVSRAFTVRGV-KVSAGAKAKIEAAGGRVDG------------------------------MIQQESVVKVADNSGAKRALVIRVLG--GT--RRRYAGLGDRVIVAVKDALPNGTVKKSDVAKAVVVRTVKETRRKDGSYIRFDENAVVIIN-DN-GEPKATRIFGPVARELREKRYMKIVSLAPEVL-MSRIGKRPIPVPAGVTVAI-DGSAVTVKGPKGELSRVL-PADIVVSQEGAELLVK-RPSDEERHKALHGLTRTLVANMVEGVTTGFKRVLEITGVGYKAEI--KPYG--ALLSLGFSHQIEYKAPQGVQITA--PN-PT-TVVIEGASKEHVGQVAAEIRSLRK-PEPYKGK---GVKYQGEV-VRRKAGKA-GGK-------------------APRLKTHYEQTVRAALAKQFGFGNPHEIPSLTKIVINCGVGEAV-KQPKLLDVVVEELALISGQKPVRRKAKKSVANFGLREGQEIGASVTMRGAKMWEFLDRFVTVACPRIRDFRGLGTKSFDGRGNYTLGIKEQMIFPEINYD-MVEQIHGMDITFV-T----T-A-SK-------------DAHAFALLH-QLGMPFRGDDKPVTPKATET---KTEAPLYSAQG-KQGGT-QLPEGTFDV--NVPVMHQAVKAFLANRRQGTAKTKTRG-EVTGGNQKPWKQKGTGRARQGSTR---------APNWPGGGTVFGPQP-RSYTQIVPKQVRVLARKSALNARAR-E-----------N-AVVVV-EA-L-N-FSAPKTKAMTELFTKL-G----V------------LG-K------K----VLVLTD--GVKPNVYLSARNLGQAHVMPYSDANTYHIL---WSDVVVI---ESSAL---------TQTPAEG--------MI----------G------------------------II---GRKLGMTQLF-NEL-------GQQV--PCTVVEATPNPVTKVS--TVDQAG-------FAS--VE--LG--FGA--QKGH----------R-A--SKA-EVGHA-KKAGAPP--AVLKSFR-LDDGK-N-PE---I-P-TYTPGDKITV-D-IFTPGERVKVTGTSKGRGFQGVVKRHGFHG-GPNTHG-N-TKH--RKPGSIGAGTDPSRVIKGKKMPGQYGNTQHTALNIRIEKV-DTE---------------RNLIYLRGSVAGP-TNGILFVRKQ--G---------------------------------------------------------MGIRQFKPVSKASRFRSVSDFAE-ITRSTPEKSLVEPLKKSGGRDNHGHISMRRIGGGHKRRYRVIDFKR-DKHG-VTATVAHIEYDPNRSARIALLEYADGEKRYILHPKGIKQGDTVVSG-SGSDVRTGNAMPLKEVPLGTSVHNIELKIGKGGQMARSAGTFAQVVAK-EGDYVTLRLASTEMRLVHGNCMATIGEVGNSEHELQSHGKAGKSRWL------GKRPKVRGEVMNPVDHPHG---GRTR-GGRNVVSPWGK-KE-GVKTRNKKKASQRLIV--RG--R--KRGRATQ--
Bacteria_Gemmatimonadetes_Gemmatimonadetes_Gemmatimonadales_Gemmatimonadaceae_Gemmatimonas_sp._AP64 ---------------------------MSRSIKK-GPFVAERLEAKVVAMNAKSEKK-VVKTWSRASTILPEFVGHTFAVHNGNKFIPVYVTENMVGHKLGEFSPTRLFRGHA--GQK-TDAK--KS-G------G-KGGK----------M---E--N----AQNGA--DR----TA---R--KVRIGLVVSDKMEKTVVVRIDRRMPHPQYGKMVTRTRKLKAHDEE--NSAKVGDTVRIMETRPLSKDKRWRVVEIVER-AR-------------------MA-----------------------GRIRIRLKAFDHAVIDQASADIVRTAEKTGASVSGPIPLPTKTQRWTVLRSPHVD-KKSREQFELKTHKRVIDILDSRAGTVDALTKLDLPAGVDVEIKVE--MSLNDPIADMLTRIRNACASKHRRVDM-PVSKIKIEIARILKENSFIQDYRTV-DD-GK---AVLRVIL--KYAH-G-G--QS--VI--REAKRISTPGLRKYVGVTEIPRVRNGLGMAILSTSKGIMSDRDARTANTGGELLALVW-MGQKTNPIGFRLGVTKNWRSTWYA-KK-EMPALLKEDALLRKYLKARLDNAAISDVTIERKP-GKVVVTIHTGRPGVVIGKKGAEVDKLRDELT-Q--L-T-G------K---E-VGINVEEIKRPEVEAQLVADNIAAQLSQRISFRRALKRAVQSAMR-MGALGIKVKAGGRLGGAEIARVEGYMEGRVPL--HTLRADIDYATSTARTTYGAIGVKVWIFKGEI-VE-D---RRGKTY-STGN-------------------------------------------------------------------------------------MRKNVYYKALKASRE------V-I----------H-------VTKGDTVRVMRGDD-KGKEGKVLQV-YPKTGRIKVEGINIVKKHRKAR-TAEE-TSGIIEMAAPFHASNVMLLDSKTGKPTRVRNRVDKDGTKERIG---VKSGEVISRAR---TG---IE---------------AR--AIQRTTRQSPYKMRLVIDQIRGQRVNDALALLKFS--------------------------KKHAAEQIAKTLNSAVANAEAA-NTS--LDVD-MLVITKAIVNEGPKLKRWTPAAMGRATPMLKRTSHVEIVVT--E-----------------------AVR------------------------------------------------MAK-----N-AEK-RKRRHL-RV----RKAV-----NGTAERPRLVVFRSLKHIYAQIV--DDVTH-RTLLTVGDEKM---------S--G-TKSERALAVGKAAAEKAKAAGISKVVFDRAGYQY--HGRVKAVAEGAREGG---------L-----------------EF------------MLSPKRVKFRKMF--KG--RMT--GLAHRGAELSFGTFGLQALEPAWVTSRQIEACRVAMTRHIKRGGKVWIRIFPDKPITKKPAETRMGKGKGSPEMWVAVVKPGRVMFEIEGVSRELAETAMGLAAAKLGVKTKFVAR-EEA-VTHEV-----MAIGLHNLSPAPGSHRSRRRLGRG--P-GSGL-GKTSGKGHKGSMARSGHGGGKP-H--FEGGQMPITRRI-P----K-RGFTNP-FR---E-EAQI-VRLPDLAQ----V--AG----D----EVTTETLIAAGLIRA--G----QG--P-AKLLANGEVSRAFTVKGV-KVSASAKAKIEAAGGRVEG------------------------------MIQQESVVKVADNSGAKRALVIRVLG--GT--RRRYAGLGDKVIVAVKDALPNGTVKKSDVAKAVVVRTVKETRRKDGSYIRFDENAVVIIN-DN-GEPKATRIFGPVARELREKRYMKIVSLAPEVI-MSRIGKRPIPVPAGVTVAM-NGNTVSVKGPKGELTRTL-PAEIMVSQEGSELLVK-RPSDEERHKALHGLTRTLVANMVEGVTTGFKKVLEITGVGYKAEI--KPYG--ALLSLGFSHQIEYKAPAGVSITA--PN-PT-TVVIEGASKEHVGQVAAEIRSFRK-PEPYKGK---GVKYQGEV-IRRKAGKA-GGK--------MATE--KAHAAAPRLKTFYENTVRAKLAAQFGFTNPHQIPTLTKIVINCGVGEAV-KQPKLLDVVVEELALISGQKPVRRKAKKSVANFGLREGQEIGASVTMRGARMWEFLDRFVTVACPRIRDFRGLGTKSFDGRGNYTLGIKEQMIFPEINYD-MVEQIHGMDITFV-T----T-A-DK-------------DAHAFALLH-QLGMPFRGDDKPVTPKAAET---KTEAPVFTAQG-KQGGT-QLPE-MFDV--NVPVMHQAVKAFLANRRQGTAKTKTRG-EVTGGNQKPWKQKGTGRARQGSTR---------APNWPGGGTVFGPQP-RSYTQIVPRQVRQLARKSALNARAR-E-----------G-AVILV-DA-L-N-FSAPKTKTMTALIASI-G----A------------AG-K------K----VLVLTE--GVKPNVYLSARNIERAHVMPFSDASTYHIL---WSDVVVI---ESAAL---------TQNSAEG--------MI----------G------------------------II---GKKLGMTQLF-NEQ-------GQQV--PCTVVEATPNPVVKVM--TKDQAG-------FAS--VE--LG--YGA--QKGN----------R-A--TKA-ELGHA-QKAGAAP--AVLKSFR-LDDGK---AE---V-P-SYNIGDTISV-E-IFTPGEKVKVTGTSKGRGFQGVVKRHGFHG-GPNTHG-N-TKH--RKPGSIGAGTDPSRVIKGKKMPGQYGNVQHTSLSIRVEKV-DAE---------------RNLIYLRGSVAGP-TNGIVFVRKQ--G---------------------------------------------------------MGIRQFKPVTKGTRFRSVSDFAE-ITRSTPEKSLLEPLKKSGGRDNHGHISMRRIGGGHKRMYRIIDFKR-NKPG-VPATVAHIEYDPNRSARIALVEYADGEKRYILHPKGLKQGDTVVSG-PGSDVRTGNAMPLREVPLGTSVHNIELKIGKGGQMARSAGAFAQVVAK-EGEYVTLRLGSTEMRLVHGNCMATIGEVGNSEHELQSHGKAGKSRWL------GKRPKVRGEVMNPVDHPHG---GRTR-GGRNVVSPWGK-KE-GVKTRNKKKASTRLIV--RG--R--KRGRATQ--
Bacteria_Gemmatimonadetes_Gemmatimonadetes_Gemmatimonadetes_bacterium_KBS708 ---------------------------MARSIRK-GPFIQEALLDKVTGMNARGEKK-VMKTWSRASTVLPEFVGHTFAVHNGNKFIPVYVTENMVGHKLGEFAPTRLFRGHT--AGK-TDKK--AA-G------A-PVKK----------M---E--NNGTTGANAA-RKR----GA---R--KTRVGVVVSDKMQKTVVVAVDRRVPHPVYGKMVTRTTRLKAHDEE--NSAKQGDTVRIMETRPLSKDKRWRVVEIVER-AR-------------------MA-----------------------GRIRIRLKAFDHAVIDQASADIVRTAEKTGAQVSGPIPLPTKTQRWTVLRSPHVD-KKSREQFELKTHKRVIDILDSRAQTVDALTKLDLPAGVDVEIKVE--MSMTDPIADMLTRIRNACVSKHRRVDM-PLSKMKVEIARILKETNFVQDYRVV-EE-GR---KVLRVIL--KYAA-G-G--TP--VI--RELHRVSTPGLRKYVGVGEIPRVRNGLGVAILSTSQGLLSDKQARQRRTGGELLALVW-MGQKTNPIGFRLGVSKPWRSTWYAGGK-NMPQLLQEDALLRKYLKQRMGHAAIADVRIERKP-GKVVVTIHTGRPGVVIGKKGAEVDKLRDELA-Q--L-T-G------K---E-VGVNVEEIKRPEVEAQLVADSIAQQLAGRVSFRRAMKRAVQSAMR-AGAQGIKVKAGGRLGGAEIARVEGYHEGRVPL--HTLRADIDYATSTAKTTYGTIGVKVWIFKGDI-VE-D---RRGKTY-STGA-------------------------------------------------------------------------------------MRVLKYRAARKAERQ------P-V----------H-------VRKGDTVRVMRGDD-KGKEGRVIKV-YTKTGRVLIEGVNIVKKHRRAR-RPEE-QSGIIEMPAPVNASNVMLLDPKTGAPTRTRSRIDADGTKERVG---VKTGEPITTPR------------------------------MQRSTRQSPYKVRLVVDQIRGLSVNDALALLKFS--------------------------KKHAATEVEKVLSSAVANAERD-GRS--LDVD-RLYVIHAIVNEGPKLKRFTPAAMGRATPVQKRTSHVEIVVA--E-----------------------KEG-R----------------------------------------------MPK-----R-QEK-RQRRHL-RV----RNTL-----TGTAERPRLVVFRSLKHITAQLV--DDTQG-RTLFTVTSASVG--------E--G-KKTEKSAAVGKRVAERAKEAGITRVVFDRAGYKY--HGRVKAVADGAREGG---------L-----------------EF------------MLSPKRVKFRKMF--KG--RMT--GLSHRGSEISFGHFGLMALEPGWVSARQIEAARVALTRHIKRGGKVWIRIFPDKPITKKPAETRMGKGKGSPELWVAVVKPGRMMFELEGVTREVAETAFALAAAKLSVKSKFVVR-EEA-HTDEA-----MALGLDNLSPAPGSHRDRKRLGRG--P-GSGQ-GKTSGKGHKGSMARAGHGGGKP-G--FEGGQMPLARRL-P----K-RGFNNQ-FR---I-ENQV-VRLGDLEL----L--GA----D----EITTEALVAAGLAHG--A----KG--P-IKVLSNGDVSRALTVRGL-KVSAGARAKIEAAGGRVEE------------------------------MIQQESMVKVADNSGAKRALVIRVLG--GT--RRRYAGLGDRVVVAVKDALPNGTVKKSDVAKAVVVRTVKETRRKDGSYIRFDENAVVIIN-DN-GEPRATRIFGPVARELREKRYMKIVSLAPEVL-MSRIGKLPITVPNGVTVTI-DGNRVTVKGPKGELSRTL-PAEMQLAQENGTVTVS-RPSDEPNHRALHGLTRSLVANMVEGVTKGFSKTLEITGVGFKAEV--RPYG--LQFALGFSHPVEVRAPAGISLTA--PN-PT-TVVVAGADKEVVGRVAAEIRKLRK-PEPYKGK---GVKYQGET-IRRKAGKA-GGK--------MAKDNAKKHAAAPRLKQFYDTQVRARLAQQFGLENPHQIPTLEKVVVNCGVGEAI-KQPRVLDTVVDELALITGQRPVRRKAKKSIANFGLREGQEIGAMVTLRGARMWEFLDRFIAVALPRVRDFRGLSTRSFDGRGNYSLGVKEQMIFPEINYD-MVEQVHGMDITIV-T----T-A-ER-------------DDLALALLR-ELGMPFRGEQKPVVPRTADT---TTQAAAFGADG-AKKAP-SLPAALFDV--NVPVMHQAVKAYLANQRQGTAATKIRK-YVTGGNQKPWRQKGTGRARQGSTR---------APHWVGGGTVFGPQP-RDYDQKLPRKVKALARKSALNARAR-E-----------D-ALLVV-DS-L-A-FESPKTKQITALLARL-G----V------------SE-Q------K----VLVLTD--GAKPGVYLSARNLPNVHAMPYSDASTYHIL---WSDVVIV---ESAALSES--ERAETTDTAEG--------MI----------G------------------------II---GKKLGMTQIF-NEQ-------GQQV--PVTVIEAEPNPVTKVV--DKTAAG-------FAA--VE--LG--YGK--LKGA----------R-A--SKA-ELGHA-KKAGYAP--RVLRSFR-LDDGK-N-PE---I-P-SFEVGGTVGV-G-IFAAGERVKVTGTTKGRGFQGVVKRWGFGG-GANTHG-N-TKH--RKPGSIGPGTDPSRVIKGKKMPGHYGAERHTSVGLRVERV-DAE---------------RNLIYIRGSVAGP-TNGIVLVRKQ--G---------------------------------------------------------MAIRQFKPVTASSRFRSVADFSE-ITRTTPEKSLTEPLKKSGGRDNHGHISMRRRGGGEKRKYRVIDFKR-NKQG-EPATVRHIEYDPNRSARIALVEYGDGEKRYILHPKGLAVGDTIVSG-PGSDVRVGNALPLREVPLGTAVHNVELKPGKGGQMARSAGTSVQVVAK-EGEYVTLRMASTEMRLVHGRCLATIGEVGNAEHELVSWGKAGKTRWM------GRRPKVRGEVMNPVDHPHG---GRTR-GGRNVVSPWGK-KE-GVKTRNKKKASQRLIV--RG--R--RRGKATQ--
Bacteria_Gemmatimonadetes_Gemmatimonadetes_Gemmatimonadetes_bacterium_SCGC_AAA007_O21 ---------------------------MPRSVKK-GPFINEKLLLRVQVMNARNEKK-VIKTWSRASTISPEFVGHTLAVHNGNKFIPVYMTENMVGHKLGEFAPTRLFRGHG--G-R-ADKR--SG-P--------R-------------M---S--EEAKGADSAESNDR----AH---R--KERTGVVVGDRADKTITVMVERHFSHPLYGKGVKRSKRYHVHDES--NACRVGDIVRIVETRPLSKTKRWRLLETLGR-KA-------------------MA-----------------------DRIRIRLKAFDHWVIDQTASDIVRTAQTSGATVVGPIPLPTRRQRWTVLRSPHID-KKSREQFEMRTHKRLIDIIDSRPQTIDALTKLDLPAGVDVEIKVD---MMTDPIADLLTRIRNAGQAAHKWVDV-PVSKMKIEIVKLLQESHFVHGHKVL-AD-GR-F-GVLRIYL--KYH--E-D--KP--VI--RHLERISRPGRRHYVSKDEIPRVRNGLGMAILSTSVGMLSDRTARQQGVGGEVLALVW-MGQKVHPTGFRLGIVKDWSSRWYA-ER-DFPRLLKEDETIRQYLRRRLAHAALARVDIERKP-SKIVVSLHTARPGVVIGKRGAEVDKLREELA-M--L-T-N------A---E-ISVNVEEIKRPEVNAYLVAENVAHQLRQRISFRRAMKRAVQAAVR-SGAKGIRIQCAGRLGGAEIARTEGYNEGRVPL--HTLRADIDYAQVPAFTTYGCVGVKCWIFNGEV-VE-D---RRGRTY-STGS---------------------------S--------------------------------------------------------------------MPST------K-C----------Q-------IMKGDRVRVIRGND-RETEGNVLEV-IKDTGQVRVEGVNMRKRHTRPS-EANP-DGGIISFEGPINISNVMLIDPATDEPSRVRVRVEEDGTKERIA---VKSGNPIPRPQ-----------------------------------------------------VNEAYGILQYS--------------------------KKGAAEPVGKTLRSAVANAQDG-GTL--VDID-DLMVRQAYVDEGPTLRRWRARAQGRASPIRKRTSHITVVVD--T-----------------------KE--V-----------------------------------------------KQ--SKLR-KSQ-RMRRHH-RV----RDKI-----RGTAQRPRLVVFRSLKNIEGQLI--NDDLG-RTLVGLSTLSEEL-T-G-FSASKN-PRVEHAHAAGKLLAERAKKQGIDTVVFDRGGYKY--HGRVKAFAEGAREGG---------L-----------------KF------------MLSPKRVKHRKTH--KG--RMR--GMAHRGSKVSFGEYGLQALEPTWISNRQIESARVAMTRHIKRGGKVWIRIFPDKPITQKPAETRMGKGKGAPEGWVAVVKPGRIMFELEGVDETTAQRAMELAAAKLPIKCRFVAR-DRQ-L---------MA--LHDLTPNSGSSRNRKRVGRG--P-GSGS-GKTSGRGQKGQKSRSG-GRIRR-D--FEGGQMPLARRI-P----K-RGFKNF-NR---V-EYQV-VNIRDLER-C-----DG----D-----VNLDSLRQAGLIRS--L----RK--P-VKILGQGEIDQAFSVTAH-KFSHSAQTKIEAAGGNVSLITEGVE-----EAS----------------MIQQESILRITDNTGAKSALCIRVLG--GS--KRRYAGVGDVIVATIKDAIPNAAIKKGEIVEAVVVRTAKETRRKDGSYIRFEDNAAVLIN-QQ-GEPRGTRIFGPVGRELREKKYMKIVSLAPEVL-MSRIGKMPVSLPKGVETTE-VEGTLSVKGPKGSLTMEV-HPDMKIVIEDDELRVE-RPSDQKEHRALHGLTRSLIQNMVTGVTDGFTKTLEIIGVGYRADP--KASG--ITLNLGYSHSIDYLPDNGITLEC--PN-QT-TIVVQGIDKQKVGQAAAEIRSFRP-PEPYKGK---GIRYQGEH-VRRKAGKTAGAAV------------------MPRLKTHYENHVRPKLREEFGFVNPHQIPRVVKVVLNVGVGDAS-RDHKLLESAIDELGIISGQKPLMNRARKSISNFQLREGMPVGASVTLRREKMWFFLDRLINTTIPRIRDFRGLKSRSFDGRGNYTMGILEQIVFPEIDYD-NVRKIHGMDITVV-T----S-T-ND-------------DAEGRALLR-ELGFPFRGTV-PVQ--G-MT---AIKARYYKADG-KKGRA-TLPAPLFNV--NEGVVHQAVKAYLANQRQGTSAAKTRS-DVAGGGRKPWRQKGTGRARAGTIR---------SPIWAGGGIAFPPIP-HSWRQRLPKKVKTLARHSALNDRAE-N-----------D-RVIIA-DL-P-E-MKSPKTRDLVAFVSAI-D----V-------------P-G------K----VLLLTD--GVNKNLYLSSRNLPAVSVVPFGEESVYDVL---WAHTVLI---ERGALESL--KESE-EIDLELDSSN----MP----------G------------------------LI---GKKIGMTRIF-SEE-------GFQI--PVTVIEAGPCPVVQVK--SEDGDG-------YHA--IQ--LG--FGS--KKAK----------R-A--SQA-EIGHS-ATAGAAP--RLLREFS-I---E-D-GA---E-Y-E--VGQELTV-E-QFEAGDRVKVTGRSKGRGFQGVVKRHGFAM-RPASHG-H-PKS--RIPGSMGPGTDPSRVIKGKKLPGRMGGTRTTIKNLQVVRV-DEE---------------KNLLFVKGGVPGA-RNGYVLVSK-------------------------------------------------------------MGIKKFKPLTPGQRTRSILDNEV-LTRKGPERSLTESLNSSAGRNNHGHITVRRRGGGHKRKYRRIDFKR-NKLD-VPGVVAHIEYDPNRTANIALIHYADGDKRYILHPKGLKAGDQIMAG-PTADILVGSAMPLELVPLGTSVHNVELKSGKGGQLARSAGASVQVVAK-EGSFVTVRLPSTEVRRIRKECMATIGEVGNSDHELTVIGKAGANRWR------GKRPKVRGVAMNPVDHPLGGGEGRSS-GGRPPVSPWGK-PE-GRKTRNKKKESTKYIV--RG--R--KRGKATK--
Bacteria_Gemmatimonadetes_Gemmatimonadetes_Gemmatimonadetes_bacterium_SCGC_AB_629_I08 ---------------------------MPRSVKK-GPFINEKLLLRVQVMNARNEKE-VVKTWSRASTISPEFVGHTLAVHNGNKFIPVYITENMVGHKLGEFAPTRLFRGHG--G-R-ADKR--SG-P--------R-------------M---S--EEAKGADSAESNDR----NH---R--KERTGVVIGDRADKTITVMVERRFSHPLYGKGVKRSKRYHVHDES--NACRVGDIVRIVETRPLSKTKRWRLLETLGR-KA-------------------MA-----------------------DRIRIRLKAFDHWVVDQTAADIVRTAQTSGATVRGPIPLPTRRQRWTVLRSPHID-KKSREQFEMRTHKRLIDIIDSRPQTIDALTKLDLPAGVDVEIKVD---MMTDPIADLLTRIRNAGQAAHKWVDV-PVSKMKIEIVKLLQESHFVHGHKVL-AD-GR-F-GVLRIYL--KYH--E-D--KP--VI--RHLERISRPGRRHYVSKDEIPRVRNGLGMAILSTSTGMLSDRTARQQGVGGEVLALIW-MGQKVHPIGFRLGIVKDWTSRWYA-ER-DFPRLLKEDETIRQYLRRRLAHAALARVDIERKP-SKIVVTLHTARPGVVIGKRGAEVDKLREELA-M--L-T-N------A---E-ISVNVEEIKRPEVNAYLVAENVAHQLRQRISFRRAMKRAVQAAVR-SGAKGIRIQCAGRLGGAEIARTEGYNEGRVPL--HTLRADIDYAQVPAFTTYGCVGVKCWIFNGEV-VE-D---RRGRTY-STGS---------------------------S--------------------------------------------------------------------MPST------K-C----------Q-------IMKGDRVRVIRGND-RETEGNVLEV-IKDTGQVRVEGVNMRKRHTRPS-EANP-DGGIISFEAPINISNVMLIDPATDEPSRVRVRVEEDGTKERIA---VKSGNPIPRPQ--------MK---------------AR--AIARYVRMSPRKVRLVIDQIRGKSVNEAYGILQFS--------------------------KKGAAEPVGKTLRSAVANAQDG-DTL--VDID-DLMVRQAYVDEGPTLRRWRARAQGRASPIRKRTSHITVVVD--T-----------------------KE--V-----------------------------------------------KQ--SKLR-KSQ-RMRRHH-RV----RDKI-----RGTEQRPRLVVFRSLKNIEGQLV--NDDLG-RTLVGLSTLSEEL-T-G-FNASKN-PRVEHAHAAGKLLAERAKKQGIDTVVFDRGGYKY--HGRVKAFAEGAREGG---------L-----------------KF------------MLSPKRVKHRKTH--KG--RMR--GMAHRGSKVSFGEYGLQALEPTWISNRQIESARVAMTRHIKRGGKVWIRIFPDKPITQKPAETRMGKGKGHPEGWVAVVKPGRIMFELEGVDETTAQHAMELAAAKLPIKCRFVAR-DRQ-L---------MA--LHDLTPNPGSSRNRKRVGRG--P-GSGS-GKTSGRGQKGQKSRSG-GRIRR-D--FEGGQMPLARRI-P----K-RGFKNF-NR---V-EYQV-VNIRDLER-C-----DG----D-----INPDSLRQAGLISS--L----RK--P-VKILGQGEVDQAFSVTAH-KFSHTAQTKIEAAGGSVSLITAGVG-----EAS----------------MIQQESILRITDNTGAKSALCIRVLG--GS--KRRYAGVGDVIIVTIKDAIPNAAIKKGEVVEAVVVRTAKETRRKDGSYIRFEDNAAVLIN-PQ-GEPRGTRIFGPVGRELREKKYMKIVSLAPEVL-MSRIGKMPVSLPKGVETTE-VEGTLSVKGPKGSLTMEV-HQDMKIAIEDDELRVE-RPSDQKEHRALHGLTRSLIQNMVTGVTHGFTKTLEIIGVGYRADP--KASG--ITLKLGFSHSIDYIPDNGITLEC--PN-QT-TIVVQGIDKQKVGQTAAEIRSFRP-PEPYKGK---GIRYQGEH-VRRKAGKTAGAGV------------------MPRLKTHYENHVRPKLLEEFGFVNPNQIPKVVKVVLNVGVGDAS-RDQKLLESAIDELGIISGQKPLMNRARKSISNFQLREGMPVGASVTLRREKMWFFLDRLINTTIPRIRDFRGLKSRSFDGRGNYTMGILEQIVFPEIDYD-KVRKIHGMDITVV-T----S-T-ND-------------NAEGRALLR-ELGFPFRGTV-PVQ--G-MT---AIKARYYKADG-KKGRA-TLPAPLFNV--NEGVVHQAVKAYLANQRQGTAAAKTRS-DVAGGGRKPWRQKGTGRARAGTIR---------SPIWAGGGIAFPPIP-HSWRQRLPKKVKTLARHSALNDRAE-N-----------D-RVVIA-DL-P-E-MKSPKTRDLVAFVSAI-D----V-------------P-G------K----VLLLTD--GVNKNLYLSSRNLSTVSVVPFGEESVYDVL---WAHTVLI---ERGALESL--KESE-ESDLELDSSN----MP----------G------------------------LI---GKKVGMTRIF-SEE-------GFQI--PVTVIEAGPCPVVQVK--SEDGDG-------YQA--IQ--LG--FGS--KKAK----------R-A--SQA-EIGHS-ATAGAAP--RLLREFS-I---E-D-GA---E-Y-E--VGQELTV-E-QFEAGDRVKVTGRSKGRGFQGVVKRHGFAM-RPASHG-H-PMS--RIPGSMGPGTDPSRVIKGKKLPGRMGGTRTTIKNLQVVRV-DEE---------------KNLLFVKGGVPGA-RNGYVLVSK-------------------------------------------------------------MGIKKFKPLTPGQRTRTILDNEV-LTRKGPERSLTESLSSSGGRNHHGHITVRRRGGGHKRKYRRIDFKR-NKLD-VPGVVAHIEYDPNRTANIALIHYTDGDKRYILHPEGLKVGDRIMAG-PTADILVGSAMPLELVPLGTSVHNVELKSGKGGQLARSAGASVQVVAK-EGAFVTVRLPSTEVRRIRKDCMATIGEVGNSDHELTVIGKAGANRWR------GKRPKVRGVAMNPVDHPLGGGEGRAS-GGRPPVSPWGK-PE-GRKTRNKKKESTKYIV--RG--R--KRGKATK--
Bacteria_Gemmatimonadetes_RBG_16_Gemmatimonadetes_66_8 ---------------------------MPRSVKK-GPFVEESLLMKIRLLNSANEKR-VFKTWSRGSQITPEFVGHTIAVHNGNKFVPVYISENMVGHKLGEFALTRLFRGHT--M-K-ADKK--AE-PAG----A-KP------------M---T--E-AK-------G-R----SR---R--KTRVGVVVSAKMTKTVVVELSRRFAHPLYGKRVTRSKRVAAHDEQ--G-AHQGDTVRLQETRPLSRTKRWRVVEIVER-AK-------------------MA-----------------------GQIRIRLKAFDHAVLDQAAADIVRTVEKSGAQVSGPIPLPTKISRWTVLRSPHVD-KKSREQFELKVHKRLIDIAEPRPQTVDALTKLDLPAGVDVEIKVE----------------------------M-PVSKLKVEIARLLRDNHYVQDFKVL-DD-GR-H-GLLRVYL--KYQ--G-D--AP--VI--RELQRVSKPGLRRYVRVREIPRVKNGLGMAILSTPQGVMSDRDARRQHLGGELLAVIW-VGQKTHPYGFRLGIVKPWRSRWFA-RR-DMADLLREDELIRKYLRTRLAHAAISDVHVERRP-GKVTVTVYTGRPGVVIGKRGAEVDKLRDELA-Q--L-T-G------K---E-VGINVEEIKRPELDAQLVSDNVGHQLTQRVSFRRAMKRAVQSAMR-MGAQGIKIKAAGRLGGAEIARTEGYHEGRVPL--HTLRADVDYATSTAKTTYGTIGVKVWIFKGEV-VE-D---RRGRTY-STGA-------------------------------------------------------------------------------------VKPLVYRKDHQ-PRL------H-V----------H-------VTKGDQVRVMSGEF-KGKEGKVLRV-LPAKGRVVVDGVNVVKKHKRA--TQDA-EGGIISFPAPIHASKVMLLDPKSGEPTRVRRQKDKDGTVERLS---RKSGQPIPRTR---RN---MT---------------AR--AIQPGIRQSARKMRLVIDTIRGQGVNDAYAMLKFS--------------------------KKRAAKDIEKVLRSAVANAERE-NTA--FDVD-RLYVAYAIVNEGATLRRFTAAALGRATPIHKRTSLVEIRLA--A-----------------------RKE-S----------------------------------------------MRS-----R-TER-RYRRHL-RV----RKRL-----AGTAERPRLVVFRSLKHVYAQLV--DDDAG-RTVAAANDLMKDL-A-R-D-K--A-GKVGAAHAVGKRLAIAAREHGVKKVVFDRAGYRY--HGRVKAVADGAREGG---------L-----------------EF------------MLAPKRVKYRKMM--KG--RMR--GHATRGNTVAFGQYGLMAMEPGWISSRQIEAARVALTREMKRGGKVWIRIFPDKPITKKPAETRMGKGKGNPEGWVAVVKPGRVLFELEGIPADLARVSLALASAKLPIRTKFVTR-EGV---------MAGKVTLSNLAPAHGSTTARKRKGRG--P-GSGL-GKTAGKGHKGQKARSG-GQVRP-G--FEGGQMPLIRRV-P----K-RGFTNP-FK---E-TPQV-VNLKSLDA----F--GG----T----EVTIEKLVGAGLVGH--P----GR--P-VKILGDGAAPQGLVLKGL-TVSASARAKIEAAGGRVEA------------------------------VVQQESILKIADNSGARRALVIRVLG--GS--KRRYAGLGDVVVVAIKDALPTGQIKKGEVARAVVVRTAKETRRKDGSYIRFDENAAVLIT-DQ-GEPRATRIFGPVGRELREKKFMKIVSLAPEVI-MSRVGRRPVPIPAGVSVAV-AGTLVTVKGPKGELKQSM-HPEMAVAVEGAEVKVA-RPSDEGRHRALHGLTRALIRNMVDGVTKGYTKSLEIQGVGYKAEP--IAGG--LRLALGFSHPVEYKAPVGIKLTV--DN-NT-VVKVDGIDKALVGQVAAELRKIRP-PEPYKGK---GIRYVGEH-VRRKAGKT-GAK-T------MAETKTKGPE-PPRLLLHYQGTVRSKLMQEFGFSNQHQVPRLVKIVVNVGVGEAP-KTPKLLDAVVAELGAITGQRPVVTRAKKSIANFNLRQGMAIGAAVTLRSARMWEFLDRFINVVVPRIRDFRGLPPQSFDGRGSYSIGLKEQMVFPEIDYD-KVEKIHGMDITLV-T----S-A-GR-------------DDVAMALLR-ELGMPFRGQT-PVA--G-------------------------------------------------------------------------------------------------------------------------------------------------------------------------------------------------------------------------------------------------------------------------------------------------------MD----------G------------------------II---GRKLGMTRVF-DAE-------GRAI--PVTVIEAGPCPIVQVK--T-PGAG-------RWA--VQ--LG--FGA--RKPQ----------R-T--TRA-AAGHA-KAAGTVP--AVLRDF------X-X-XA---A-A-Q--PGQVVTV-S-IFEPGDFVKVTGTTKGRGFQGVVKRYGFGG-GPATHG-N-TRH--RKPGSVGPGTDPSRVIKGKRMPGHMGAARHTEIALRVVRI-DTE---------------RNLLFVRGAVPGP-MRGIVAVRKQ--GRGR--------YA--------------------------------------------MGVRQLRPTSAGTRLRSVADFAE-LTRSEPERSLLEPMKKSGGRNNQGHITVRRRGGGHRRRYRRIDFRR-DKFG-VAARVTTIEYDPNRTARIALLTYQDGEKRYILHPRDLQVGDVVVSG-PGSDVRTGNTLPLAEVPLGMTVHCVELKRGRGAQICRSAGSGAQVMAR-EGAHVTVKLRSGEVRMVRGECMATIGEVGNAEHELVRIGKAGRNRWL------GHRPKVRGVAMNPVDHPLGGGEGKSS-GGRPPTSPWGK-PE-GRKTRDRKKASTKLIV--RG--R--KRGKATQ--
Bacteria_Gemmatimonadetes_RIFCSPLOWO2_02_FULL_Gemmatimonadetes_71_11 ---------------------------MARSVKK-GPFVDARLLMRVHAMNEKKEKR-VLKTWSRSSTVTPDFVGHTLAVHNGNKFVPVYISENMVGHKLGEFAPTRMFRGHS--G-K-ADKK--AK-L--------EAEAAAAGAGA---M---S--EAQAV--------R----GQ---R--KVRVGTVVSDRMDKSVVVTFERRITHPVYGKQATRTKRVVAHDEQ--NTAHVGDVVRIEETRPLSKTKRWRVVEIVAK-AK-----------------VKQL-----------------------GRIRIRLKAFDHAVIDQAAADIVRTAEKTGAQVTGPIPLPTKTQRWTVLRSPHVD-KKSREQFELKTHKRLIDILDSRPQTVDALTKLDLPAGVDVEIKVE--MSITDPVADMLTRIRNACSARHRRVDM-PVSKLKLEIARLLRDNHYIQEFQVL-DD-GR-H-GLLRLYL--KYHN-G-D--QP--VI--RALRRVSTPGLRRYVGAREIPRVRNGLGMAIVSTPKGLMSDRDARTAHLGGELVALVW-VGQKVHPHGFRLGIVKPWRSRWYA-GR-EFPALLKEDELIRTYLKTRLQHAAISDVHIERKP-GKVLVTVHTGRPGVVIGKRGAEVDKLRDELA-Q--L-T-G------K---E-IGINVEEIKRPELDAQLVSDNVAHQLAQRISFRRAMKRAVQSAMR-MGAQGIKIKCGGRLGGAEIARVEGYHEGRVPL--HTLRADVDYATSTAKTTFGTIGVKVWIFKGEV-VE-D---SRGRTY-STGS-------------------------------------------------------------------------------------MKPLVYKKPPRLPKA------K-M----------H-------VTKGDLVAVISGDD-KGKRGKVLRA-IPAKQRVVIEGVNIVKRHRKAR-AQGE-ESAIVSFPAPIHVSKVMLIDPKTDKPTRVRRRVDKDGTLERIA---VRSGEPIPRNR--------ME---------------AR--AIQRTARQSPRKMRLVVDLIRGRAVNEAFAILKFS--------------------------KKGAAKQISKVLLSAVANARKT-DAR--LDED-ALYVKAAWVDEGPALKRWMPAAMGRATPIKKRTSHVTIAVA--T-----------------------KE-------------------------------------------------VRP-----A-EEQ-RRRRHF-RV----RQRL-----AGTPERPRLVVFRSLKHIYAHLV--DDTQG-RTVLGVADSSEGV-Q-P-S-G--G-GKVAKGFAVGMALAERAKQAGITRVVFDRAGYAY--HGRVKAVADGARKGG---------L-----------------EF------------MLAPKRVKFRKMM--KG--RNR--GVATRGQTVAFGHFGLQATEAGWVTNRQIEASRVAMTREMKRGGKLWIRLFPDKPITKKPAETRMGKGKGNPEGWVAVVKPGRVLFEIEGVTKEIAAKAMALASAKLPVKTRLIER-GG----------MDTTVTLGTLKPAKGSTHAKKRVGRG--P-GSGH-GKTSGKGHKGQKARSG-GHVRP-G--FEGGQMPLIRRV-P----K-RGFTNP-FK---A-PAQV-VNLKVLGA----F--AG----G----DVTAELLLGAGLVAH--A----DR--P-IKLLGDGEAPRDLVVKGL-TVSAPARAKIEAAGGRIEA------------------------------VVQQESILKIADNSGAKRALVIRVLG--GS--KRRYAGLGDVVIVAIKDALPTGTVKKGEVARAVVVRTAKETRRKDGSYIRFDENAAVIIN-EQ-GEPRATRIFGPVGRELREKRLMKIVSLAPEVL-VSRIGKKPVPLPKGVAASA-AGNTLTIKGPKGELTRTF-HTELSVAVADGSVVVG-RPSDSAWHKALHGLSRTLVSNMVDGVTRGFEKALEIQGVGYKAET--KPFG--VTLVVGYSHPVEFKAPAGIKVTA--EQ-PT-LVRVAACDKELVGQVAANIRAVRP-PEPYKGK---GIRYVGEK-VRRKAGKT-GAK--------MKDQELKKPA-PARLHVHYVQHVRPTLAKAFGLGNPHQIPQLTKIVLNVGFGEGP-KAAKALDAIVAELGGITGQKPVVTRAKKAIANFSLRAGQPIGASVTLRGARMYEFLDRFITIAVPRTRDFRGLPTKSFDGRGNYTFGIKEQMIFPEIDYD-KVERIHGMDITIV-T----D-A-KR-------------DDLALALLR-EMGMPFRGEQ-PVL--GDL-----LEVVAYTAAGERAR-AVKLPSEPFDGRVHEAAMHDAVKAFLANQRQGTAKTKTRG-YVSGGNQKPWKQKGTGRARQGSIR---------APNWPGGGTVFGPVP-RDYRVDLPRKVRRLALRSALNARAR-E-----------R-ALSVI-AP-L-G-FAEPKTRRMAELLGKL-G---LA-------------D-R------K----VLLLTS--ELNPNVALSARNLRNVDVKRWADANTYDVL---RAEAVLV---EEPALGTL--EPGAEVTL-EAPAPKRKA-MN----------A------------------------II---GRKLGMTQLF-AED-------GTVT--PVTVIEAGPCPVVQVR--S--GDG-------ATR--VQ--LG--FGA--AKAK----------R-A--SRA-ERGHA-AKAGAAP--KVLREF------T-S-GE---A-P-Q--PGAVVTV-A-AFAAGETVKVTGVSKGRGFQGVVKRYGFGG-GPASHG-N-TRF--RKPGSVGPGTDPSRVIKGKRMPGHMGARRTTQIGLTVAKV-DAE---------------RNLLYVQGAVPGP-VRGIVTVRKE--A---------------------------------------------------------MGIRQFKPVTAGQRFRINSDFAE-VTRQTPEESLLEPLKSAGGRNNQGHVTTRYRGGGHKRMYRRIDFRR-DKVG-VPGKVAHIEYDPNRSARLALIHYADGEKRYILHPRGLQVGDTVMSG-PGSDIRTGNAVPLAEIPLGTTVHNVELKRGRGGQLARSAGAEVQVVAK-EGAFATLKLMSGEVRMVRSECFATIGQVGNLEHELQSIGKAGKSRWL------GRRSKVRGVAKNPVDHPLGGGEGKSS-GGRPPVSPWGK-PE-GVKTRHKKKASTKLII--RG--R--KRGKATQ--
Bacteria_Gemmatimonadetes_RIFCSPLOWO2_12_FULL_Gemmatimonadetes_68_9 ---------------------------MARSVKK-GPYVEASLLKKIEVLNASNEKR-VFKTWSRGSTITPDFVGHTIAVHNGNKFVPVYLTENMVGHKLGEFAPTRLFRGHT--M-K-ADKA--AQ-AGA----P-PPPEAR--------M---T--EQAA-------T-R----SR---R--KVRTGVVVSDKMQKTVVVLLTRQFAHGFYGKQVTRSKRVAAHDEQ--G-ARAGDKVRIVETRPLSKRKRWRVVEILER-AK-------------------MA-----------------------GRIRIRLKAFDHAVLDQAAADIVRTVEKSGARVSGPIPLPTKTQRWTVLRSPHVD-KKSREQFELKTHKRLIDIRESRTQTVDALTKLDLPAGVDVEIKVE--MSMTDPVSDMLTRIRNACLAGHRRVDM-PVSKLKSEIARLLRDHHFIQDYKVL-DD-GQ-H-GLLRVYL--RYH--G-D--AP--VI--LEMHRVSKPGLRRYVKVREIPRVKNGLGMAILSTPRGLMSDREARRQRLGGELVAVVW-----------------------------------------------RLAHAAISDVHIERKP-GKVTVTVFTGRPGVVIGKRGAEVDKLRDELA-Q--L-T-G------K---E-VGINVEEIKRPELDAQLVADGVAHQLMQRVSFRRAMKRSVQSAMR-MGAHGIKVRTSGRLGGAEIARSEGYHEGRVPL--HTLRADVDYGTSTAKTTYGTIGVKVWIFKGEV-VE-D---RRGRTY-STGA-------------------------------------------------------------------------------------MKPLVFKKPFRLPQP------V-L----------H-------ITKGDTVRVISGES-KGKEGKVLRV-DPREGKVVIDGINVVKRHKRG--TQTD-EGGIIQFPAPIHASNVMLLDPKSGEPTRIRRRKDKDGTVERVS---RKSGQPIPRNR-----------------------------------------------------------------------------------------------------------------------------------------------------------------------------------------------------------------------------------------------------------------------------------------------------------------------------------------------------------------------------------------------------------------------------------------MLAPKRVKYRKQM--KG--RTR--GHATRGQTVAFGHYGLIALEPGWISSRQIEAARVALTREMKRGGKVWIRVFPDKPITKKPAETRMGKGKGNPEGWVAVVKPGRVLFEVEGIPEDLARLALKLASAKLPIRTRFVSR-EE----------------------------------------------------------------------------MPLIRRV-P----K-RGFTNP-FR---T-PAQV-VNLRQLVK----L--SS----D----EVTPATLVAAGLVSR--A----DD--P-VKILGVGEVARAYVVKGC-AASAGARKKIEQAGGRFEG------------------------------VVQQETILKIADNSGARKALVIRVLG--GS--RRRYAGLGDVVVVAIKDALPTGQIKKGEVARAVIVRTAKETRRKDGSYIRFDENAAVLIT-DQ-GEPRATRIFGPVGRELRDKKFMKIVSLAPEVI-VSRIGKRPVPIPAGVAVSV-VGRDVTVKGPKGELKRLV-HPEMSVAVEGT----------------------------------------------------------------------------------------------------------------------------------------------------------MAKTDEKRPEAPPRLREYYHRTVGPRLMKQFGFTNPHQVPRLAKIVLNVGVGEAP-KAPKLMDAVVDELGAITGQRPVVTRAKKSIANFNLRQGMAIGAAVTLRGARMWEFLDRFINVTVPRFRDFRGLSTRSFDGRGSYTIGIKEQMVFPEIDYD-KVEKIHGMDITFV-T----T-A-GR-------------DDVAMALLR-ELGMPFRGET-PVA--G-M-----LEALHFTAAGQRKG-SXXXXXX-XXGVINQSVLYQAVRTYRNNQRHGTHSTKTRG-LVSGGNQKPWRQKGTGRARQGSIR---------APQWPGGGTAFGPLP-R--------------------------------------------------------------------------------------------------------------------------------------------------------------------------------------MD----------G------------------------II---GRKLGMTRVF-EED-------GRVV--PVTVIEAGPCPVLQVH--T-PANG-------RWA--VQ--LG--FGQ--LKPK----------R-S--SKP-KAGHA-KKAGTVP--VVLKEFG-L---G-T-EA---A-P-A--PGHVVTV-G-IFQPGEWIKVTGTTKGRGFQGVVKRHGFAG-GPATHG-N-TRH--RKPGSVGPGTDPSRVIKGKRMPGHMGAERHTEVGLKVVKV-DAG---------------RNLLFVRGAVPGP-MRGILEVRRQ--GRSR--------YA--------------------------------------------MGIRQLRPTSAGTRLRSVPDFAE-ITRVEPERSLLEPLHQKGGRNNQGHVTVRYRGGGHKRRYRVIDFRR-DKLN-VPARVTAIEYDPNRTARLALLTYADGEKRYILHAKDLRVGDTVVAG-PGSDIRTGNTLPLAEVPLGTSVHCVELKRGRGAQLCRSAGSSAQVVAR-EGAYVTIKLRSGEVRMVRGECLATVGEVGNADHELVRIGKAGRTRWR------GRRPRVRGVAKNPVDHPLGGGEGKSS-GGRPACSPWGK-PE-GRKTRHHKKQSTKLIV--RG--R--KRGKATQ--
Bacteria_Gemmatiomonas_uncultured_SG8_17 ---------------------------MARSVKK-GPYVEESLVKKIRALNERNEKR-VFKTWSRGSQITPEFVGHTIAVHNGNKFIPVYVTENMVGHKLGEFAPTRLFRGHS--G-K-ADK----K-VGG--------------------M---S--QDTS-------T-R----DR---R--KVRTGVVVSDKMERTVVVQLTRQFAHSLYGKQIARTKRVCAHDEK--G-AKAGDTVRIMETRPLSKTKRWRVVEIVTR-AE-------------------MA-----------------------GQIRIRLKAYDHVVLDQAAADIVRTVEKSGATASGPIPLPTKTQRWTVLRSPHVD-KKSREQFELKTHKRLIEIKDSRAQTVDALTKLDLPAGVDVEIKVE--MSMTDPVADMLTRIRNACKAGHRRVDI-PVSTFKTEIARLLRDNHYIQDYKVI-DD-GR-H-GQLRVYL--RYH--G-D--AP--VI--REVRRVSRPGLRRYVKVHDIPRVKNGLGMAILSTPRGLMSDRDARRQRVGGELVAVVW-MGQKTHPYGFRLGIVKPWRSRWFA-GN-DFADLLKEDELIRRYLRSRLAHAAISEVHIDRKP-GKVTVTVFTGRPGVVIGKRGAEVDKLRDELA-Q--L-T-G------K---E-VGINVEEIKRPELDAQLVADNIAHQLNQRISYRRAMKRAVQSAMR-MGAKGIKIKCAGRLGGAEIARSQSFHEGRVPL--HTLRADVGYATATARTTYGAIGVKVWIFRGEV-VE-D---ARGRTY-STGA-------------------------------------------------------------------------------------MRSPQYSRPQVR--F------K-M----------S-------ITKGDRVRVIRGED-AGSEGTVLKV-LPKVNRVVVEGINMVTKHKRAS--ADV-EGGIIKFPASIHASNVMLLDPKSGEPTRVRRQKDKDGTVERIS---RKSGQPIPRNR--------MA---------------AR--ALQRFVRQSPRKMRLVIDTIRGKDVNEAYSLLRFS--------------------------KKRAAKDIEKVLRSAVANAERD-NAA--FDVD-RLYVKQAVVQGGPTLWRYRAAALGRAAPIRKRTSHVEIRVA--A-----------------------KEE-Q----------------------------------------------MRW-----R-RER-RYRRHV-RV----RKKV-----SGTAESPRLVVFRSLKHTYAQLV--DDSRG-CTLVGVSDTSRDL-V-R-D-K--A-GKVGAAHAVGVLLAKRATDLGVKRVVFDRGGYVY--HGRVKAVADGAREAG---------L-----------------EF------------MLAPKRVKYRKQM--KG--RNR--GHASRGNTVAFGHYGLMTLDAGWITNRQIEAARVALTRTMKRGGKVWIRIFPDKPLTKKPAETRMGKGKGNPEYWVAVVKPGRVMFEVEGVGEQLARRALELASAKLPVKTKFVTR-EVG-----------MSLGLHNLPAPPGASKTPKRKGRG--T-GSGL-GKTAGRGHKGQRSRAS-GNVRP-G--FEGGQMPLIRRV-P----K-RGFINP-FR---V-PNQV-VNLRDLEK----V--AG----D----EITPATLIEAGLVGA--T----DR--P-VKILATGEASRAYVVRGC-TTSRSAREKIEQAGGRIEN------------------------------MVQQESILKIADNSGARRALVIRVLG--GS--RRRYAGLGDIVVVTIKDALPTGQVKKGDVVKAVIVRTAKETRRKDGSYIRFDENAAVLIN-EA-GEPRATRIFGPVGRELREKRFMKIVSLAPEVL-MSRIGKKPVAVPSGVTVQI-DGSQVTVKGPKGQLSRKL-PSEMTITLDEGWVTVA-RPSDMQRHRALHGLTRSLLNNMVEGVTNGFTKKLEIQGVGYKAEP--TARG--IRVLAGYSHPVDYDAPEGIELSC--EA-GA-VVQVAGIDKELVGQVAAEIRGIRP-PEPYKGK---GIRYVGEH-VRRKAGKT-GAK-A------MAKNK---PA-PPRLREYYTSVVLPKLMQEFGFANVHQAPKLVKIVLNTGLGEAP-KTPKVLDAAVEELAVISGQRPVVTKAKKAISNFSLRAGMPVGAAVTLRGARMWEFLDRFIMVAVPRIRDFRGFPTRSFDGRGNYSVGIKEQMVFPEVDYD-KVEKIHGMDITFV-T----T-A-GR-------------DDIGLALLR-ELGMPFRGQI-P------M-----PDVHHYTAAAERKG-SYALPAD-FDGRVNQAAIHQAVRAFRNNQRQGTASTKTRS-EVSGGSRKPWRQKGTGRARQGTTR---------SPLWVGGGVVFGPRP-RSYRTEVPRKVRQLARRSALNARAN-E-----------G-AIHVI-EA-L-Q-FEAPKTRRMVGLLDKL-G---LT-------------D-K------R----VLILTK--EPRPEVYLSCRNLPKVRVMRYSDAPAYDVL---WCDFLLV---EEDAIG------GIAV----APAPRKKA-MN----------G------------------------II---GRKLGMTRLF-EED-------GKVV--PVTVIEAGPCPVVQVS--D-GSKG-------SRA--VQ--LG--FGS--RKAK----------R-A--KKA-ELGHA-KRANAAP--AVLRSL-----LS-S-DA---Q-T-V--PGDIVTV-E-LFQPGDAIKVTGITKGRGFQGVVKRHGFKG-GPATHG-S-TRY--RKPGSMGAGTDPSRVIKGKRLPGQMGSKRHTVVGLSVVRV-DSE---------------NNLLYVRGAVPGP-VEGIVLVKKQ--GKGR--------YA--------------------------------------------MGIRKFRPMSPGTRGRSVSDFAE-VTRSTPEKSLLEPLNKSGGRNNKGHITMRHRGGGHKRRYRLVDFKR-RKFG-VPARVAEVEYDPNRTARIALLSYADGEKQYILHARGMRVGDSVVSG-PGSDIRVGNALPLAEIPLGTTVHCIELKPGKGGQLCRSAGTGAQVVAK-EGRHVALKLRSGEVRLVREGCMATIGEVGNAEHELISVGKAGKTRWL------GRRPKVRGVAMNPVDHPLGGGEGKAS-GGRPPVTPWGK-SE-GKKTRRKKKPSTKLIV--RG--R--KRGKSTK--
Bacteria_Gemmatiomonas_uncultured_SG8_38_2 ---------------------------MARSVKK-GPFVDDHLLKRISQMNDSGDKR-VVKTWSRRSTITPEFVGHTLAVHNGNKFIPVYITENMVGHKLGEFAPTRLFRGHS--G-K-ADKR--AK-V--------G-------------M---S---------------R----GQ---R--KTRVGSVVSDRMDKTIVVNIERRFAHPLYGKQVTRHKKYYAHDQE--NQARMGDVVRIVETRPMSKKKRWRLVEIVRK-PE-------------------MS-----------------------GNIRIRLKAFDHAVIDQTAADIVRTAQKTGATVRGPIPLPTRRQRWTVLRSPHID-KKSREQFELKTHKRVIDILDSKPQTVDALTKLDLPAGVDVEIKVD--MTMTDPIADMLTRIRNALHAGHRRVDV-PLSKMKLEIARKLVDAHFIANVKVV-DD-GQ-D-TILRLYL--KYTP-D-G--KP--VI--RELRRVSRPGRRSYVGKSEIPKLRGGLGMAILSTSNGVLSDREARAAGVGGELIAVVH-MGQKTNPIGFRLGVVKQWASRWYA-EG-NLADLIEQDEKIRNYLKARLGHAAISSVEIERKP-GKIVVSINTGRPGVVIGKRGAEVDKLRDELA-V--L-T-G------S---E-VAINVEEIKRPEIEAQLIADSVAFQLVQRIAFRRAMKRAVQQAMR-MGALGIKIQCAGRLGGAEIARTEGYHEGRVPL--HTLRADVDFARSTAKTTFGPIGIKVWVFKGEV-VE-E---RKGMTY-TAGG---------------------------RA-------------------------------------------------------------------------------------------------------------------------------------------------------------------------------------------------------------------------ME---------------AK--AIARHIRQSPRKMRLVADLIRGQDVNDAYAILQFN--------------------------TKKAARPIEKILRSAVANAMEQ-GER--LDVD-ELYIKKAYVDEGPTLRRWRARAMGRASPIRKRTSHVTVVVD--R-----------------------KE--------------------------------------------------HK--LKRK-KAA-RQRRHA-RI----LKKI-----RGTEERPRLVVRRTLRHIEAQLV--DDDRG-VCITGISTRAEAV-Q-S-KLGDDR-RKSTQSKLAGQLMAERAKERGIDRVVFDRGGYRY--HGRVQAFAEGAREGG---------L-----------------KI--------------------------------MR--GKANRGNSVAFGQYGLQTLERAWITSRQIEAARVAMTRHIKRGGKVFIRVFPDKPISKKPAETRMGKGKGSPEAWVAPVKPGRVMFELEGVPESVARRAMELAAAKLPVRTRFLSR-ERG-GI--------MA--LESIKRPAGVKPSSKRVGRG--P-GTGL-GKTAGRGHKGQKARSG-GSTKP-W--FEGGQMPLQRRL-P----K-RGFAPY-KR---V-EYQV-VNVAHLER-V-----AA----D----EVTPESMKAAGLISS--R----RK--P-VKILGQGEISRAVKVTAH-AFSRSAREKIEKAGGEVS------------EAE----------------MIQQESIVRVTDNSGAKEALCIRVLG--GS--KRRYARMGDIIVVTIKDALPTSTVKKGEVTKAVVVRTAREQRRKDGSYIRFDDNAAVLIN-DQ-GEPRATRIFGPVGRELREKRFMKIVSLAPEVV------------------------------------------------------------------------------MVKGVVDGFEKKLEIVGVGYRAEA--AGKA--LRFHLGYSHPVTYDPPEGIVLAV--ES-PT-LVSVSGVDKEKVGQVAAEIRGFRP-PEPYKGK---GIRYQGEH-VRRKAGKT-AI--------------------MSRLQEHYEEKVRAKLAKEFGHENVHEIPRLEKVVINVGVGEAP-REPKMLDSVVEALAAITGQRPIVNRARKAISNFGLREGMPVGVSVTLRRTQMYEFFDRFVNVAVPRIRDFRGLSTRSFDGRGNYTLGVKEQVIFPEVDYD-RIQKVHGLDVTFV-T----S-T-DK-------------DDEAMALLR-EMGMPFRGVE-PVV----MT---ASTARYFKADG-KAGDE-ALPADPFDV--NEASIHAAVKAHLANQRQGTASAKSRG-AVRGGGRKPWRQKGTGRARVGTIR---------SPIWRGGGIVFPPIP-RSYREALPKKVRRLARRSAFNARAS-E-----------D-RVIVL-ED-L-S-MTEPKTRELVKLLEKL-G----L------------DE-Q------K----VLILTA--AHRPAVYLSARNVPNLQVQPFGSESAYDVL---WADSVII---EESALASE--ATAAPAVSEEGDDA------M----L-----G------------------------LI---GKKIGMTQLF-AED-------GTAV--PVTAIEAGPCPIVQVK--TDERDG-------YRA--VQ--LG--YG---RKKR----------R-S--LRP-EVGHL-AEDPHTP----GGEEN-A---E-G-EEE-GG-A-SLRIGQMLTV-T-MFDEGERVKITGQTKGRGFQGVIKRHGFSG-YPKSHG-H-PEP--RKPGSIGPGTDPSRVIKGRKMAGQMGTEPKTVRNMTVVKV-DSE---------------RNLLFVRGSVPGA-RNGWVFVGKQ------------------------------------------------------------MAIKKFKPTTPGTRFRSLVKSEE-ITRGRPEKSLLEPLNKKGGRNHHGHITTRRRGGGHKRRFRRIDFKR-DKAG-VPGKVAAIEYDPNRSANIALVHYVDGEKRYVLHPRGLNVGDTIVAG-SGSEVRLGNALPLKEIPLGTSVHNIEMVPGQGGKIVRSAGGAAQVVAK-EGKFVTIKLPSTEVRMVPAECTATIGQVGNADHENVSWGKAGRSRWA------GRRPKVRGVAMNPVDHPLGGGEGKAS-GGRPPVSPWGK-PE-GRKTRDPHKKSNKLVV--RR--R--RRGKATK--
Bacteria_Microgenomates_OP11_Woesebacteria_GWB1_OP11_Woesebacteria_43_5 ---------------------------MSRSSKK-GPYVDPRLTAKI--AKGLGVKK-PIKTWSRNSQIPPEFVGKYFKVHNGRVFIDVYIVEDMIGHRLGEFAPTRTFRGH---G-QVV-KR--L-------I-E-KT-------------------------------------------------------------------------------------------------------------------------------------------------MP------Q----------------GRLRVKLKSYDHRVIDEAVAKILDVVIQTGAKVVGPVPLPTRKSLYSVVPSTSRGIKNAQEHFEMLVHKRLIDILDPSSRTIDSLSNLDLPAGVSIEIKM---V-VNYSIGDFLVRLKNAAISGKSELTL-PSTKLIESVAKVLKDEGFVGSVS---ND-A----GMLTVTVA-KY---A-K--EP--VL--LGLSLVSRPGLRRYMKFRELASK-RGPEIYIISTPQGVMSSKKALKKVIGGEVLAKIW-------------------------------------------------------------------------------------------------------------------------------------------------------------------------------------------------------------------------------------------------------------------------------------------------------------------------------------------------------------------------------------------------------------------------------------------------------------------------------------------------------------ME---------------FI--STQRYIRVSPRKLREVAFMVKKLKPTDAIEMLPHS--------------------------GKKAGLIILKAMKTSVANA-VA-K-G--ADTD-ELTLKEIQVNE----------------------------------------------------------------------------------------------------------------MKN--NQK-THTKRK-SK----KAMV-----WGTKIRPRLSVYRSSKHIYGQLI--DDEKG-ITLVAVSDKE--L-L-T-K-A-NK-SV--LADEVGKLLAKKALAKKIKSVVFDRGAYRY--LGRVKHLAQGAREGG---------L-----------------KF------------------------------------------------------------------------------------------------------------------------------------------------------------------------------------------------------------------------------------------------------------------------------------------------------------------------------------------------------------------------------------------------------------------------------------------------------------------------------------------------------------------------------------MSKIGKIPIQIPESVEVVI-DEGGVVVKGSKGSLVRKF-PRAVQVTKDDGKLVVS-VKKKDKTIRALHGTVRSIVANMVKGVSEGWTKQMELVGTGYRAAV--EGND--LVLTVGFIRPVKITAPSDTTFKV--EK--S-TITISGIDKEVVGEVAAKIRAVRP-PEPYQGK---GIRYKDEI-IKKKPGKA-AKAGEGVQG-----------------KEKYEKEVAPLIAGEFKIKNAKAIPRLEKVVVNMGTGSV--RDKAKLEQLKVDLAAITGQVPSVRLARLSIAGFNIREGTPVGLKVTLRASRMYNFLTRLFSIVLPRLRDFRGVSRGGFDKNGNYTLGLPEHSVFPEIDIT-K-SGSHGMEITIV-T----N-A-KD-------------IKMARRMLE-LLGMQFEKN---------------MKAKVYSKNAKSTS-TLKLPRE-FSEEENLPLLAQAIRVYEAASHPGLARVKTRA-EVAISKRKIYKQKHTGRARHGAKS---------APIFVGGGIAHGPKG-IKRELTMPIKMKRKALSVAMSLKAK-K-----------G-QVVAV--G-I-DKIQ--NTKEAGSLLDKIEE----L-------------KKG-S----N----ATLALS--SKNWGVVRTFRNIKNINIVLYKDLNAYNVF---FGGLLIV---DKEIF---------KR--VK-----KK--MI----N-----T------------------------IL---GQKVKMSQTY-VQ--------NTKV--PVTVLKAGPCVVTQIK--REEKEG-------YWA--VQ--IG--FGI--KRAK----------N-T--TKP-MQGHL-K-----P--RFLREVR-V---M-G--EP--E-S-K--VGDVVSVGD-ILKPGDLVSVTAVSKGKGFAGVVKRWKFAG-GPKTHGQS-NRE--RSPGSIGQGTTPGRVWKGKRMAGRMGSDTTTIKNLRVTWV-DTE---------------KNEIALSGSVPGP-KGAFITIKRLKEGK-L--------EELV-EKVPETKG---KT--GESENQAEA-----------------------------------------------MKKLKRILPKRSGRGAGGKVTVRHQGGRNKRFLRRVDFAR-DKRD-IWARVADIEYDPNRNANLALLIYEDGERRYIIAPEGLKIGDKVVAG-ESSPITPGNALPLAKIPVGSEIHNLEIVPGKGAQLVRGAGVAATVQGK-EENYILIKLPSGEIRRFDAHAYATVGKVGRGEYRSIVLGKAGRARNM------GIRPTVRGVAQHPNAHPHGGGEGRSGIGLKYPKTVYGKRAV-G-KTRKRRKYSDHLIV--SP--R--KKGPHVG--
Bacteria_OP3X_GWA2_OP3X_41_15 ---------------------------MSRSLNK-GPFVDEKLLNVVKELQARGDRK-PIKTWSRRSTITPDFVGATISIYNGKKFIPVFITENMVGHKLGEFSPTRIFKRHG--A-H-TEQS--MD-K------T---------------M---E--------------AR----SK---R--KHKVGIVVSDSMEKTIVVRIDRSSKHPVYNRIMAKSTKVMAHDEK--KEAKVGDKVSIEETRPLSKNKRWRLIEIIKA----------------------MA-Q----E----------------QRIRIKLQGYDHKLIDQSALEIVDTAKRTGAMVSGPIPLPTKREIFTVLRSPHVD-KKSREQFQMKTHKRLIDIVSPTAKTIDALRKLDLPAGVDVEIK----MNLTDPISNALTVIRNGSAARKIKVDI-PFSKIAEDILNILKREKFIKDFKFI-DD-KK-Q-GALRVYL--KF-TSN-E--EP--VI--KGLARISKPSLRVYVKKDRLPKVFGGLGIAILSTSRGIVTDTQATEMQAGGEVLCYVW-LGQKVHPYSFRLGYIRDWNSRWFA-KNKDFGKLLVEDAKIRKHIKKNLMQAAVSKIEIERAS-NRVRIIIHSGRPGVIIGRKGAEIDRLRDDLK-K--I-V-D------K---E-LQIDIKEVKEPAICAQLVAENIAFQLEKRIGFRRAMKKAMQQAMT-TGAHGIKIRCAGRLDGAEIARAEKYMEGKVPL--QTIKADIDYGFSEAHTVYGLIGIKVWICLGEV-LV-K---KKQKAS--LVPPGTEE----VASSGAED----------KK-----------------------------------------------------------------------------M-A----------N-------IKKNDIVKILAGRD-NGKTGKVLTV-FPKKMKALVQGINMVKKHSRRQ-ASDQ-QGGIVHKESSINVSNLMIICQKCSRATRVGFNKLSDGTKVRIC---KKCKEII-------MA---MI---------------TK--ASAKYIRISTRKVRKVMDLIRGMPAVKADALLNNL--------------------------SKRPCLYIKRVLKSAVDSA-DK-R-FH-VPAS-SLYISLIKADQGPLIKRFRAASMGRATEILHRTTHIILEL---DKVHE-----KKAIETEKVKVEDRESK-TAG-KK--ENKKK---------EN----------------------MKRK-IRSQS-ELG-RIKRHY-RI----RKKM-----SGTKEVPRLIVHRSLNNLCVQFI--DDMAG-HTILSLSTKDDSF-K-K-EFA-KG-GNVESAKKMGAYMAREASKKDIQKIVFDRGGYLY--HGRVKALADGAREAG---------L-----------------KF--------------MPKRVKFRKYQ--RG--RRK--GVSFKGSDISFGEYGLQALDNGWLTNIQIEACRVCVMRSLKGTGKLWIRAFPDKSVTKKPAETRMGKGKGMPLHWVSVIKRGRIIFELGGVAEEIAKESMRFAASKIPFRTRFISRKKR------------MK--IQDLRPAIGARKRRKIVGRG--P-GSGH-GKTSTRGHKGQMSRSG-AGRSP-G--FEGGQMPLIRKL-P----K-RGFRRR-PR---A-GYSI-VNLETLSK-L--K-K-E----A----LITIELLKEKGMIKG--A----VN--Y-LKILGKGEIKVPAHIKAH-AFSKSAEEKIKAVGGKCEIIDKNM-------------------RNKGVKMIRMRTILDVADNTGAKRASCIGVIG--RQ--GRMLAEVGDIITANIKEASPDGIVKAGEVVKAVIVRSVYPLRRADGSYLRFDSNAIVIID-AQ-LNPRGTRIFGPVARELRDKNFMKIISLAPEVV-MSLIGKKPIQIPDKVKIKI-DSGKVFVEGPKGKLDWSL-PSNVEALIDNSNIIVK-RLKEDKSAFAMHGLARACINNMVKGVSEGYIKTLEIVGVGYRAQT--EGKK--LTLHLGFSHPIVYIIPDGITIKA-PPK-PA-HIIIEGIDKAKVGEVAAKIRSFFE-PEPYKGR---GIRYLSEF-VRKKAGKA----VGTEK---M----------TPRLLEHYRKVIIPALSKKFGYKNAMQAPMFQKIVLNMGIGSGS-QDIKFVEQGVADMAAIAGQKPVITRAKKAIANFKIRKGLPIGCKVTLRGNRLYEFLDRFLNMALPRIRDFRGTSPDSFDEKGNYSIGIKEVSIFPEIDVD-KVQKIQGMDIIMN-I----K-S-RS-------------KEESHELLK-LFGMPFTNKEK------EA-----PEVDVYSLLGKKID-KFKLDPDVFNAKVNKPLLHEIILMYMANKRQGNASTKTKG-LVRGGGKKPWRQKGTGRARSGSIR---------SPLWRHGGTIFGPLP-RDFGYDMPKKTKRIALISSLSAKVK-D-----------N-EIFVL-ED-P-E-LKQPKTSEIAKLLVSL-K----T-------------YGN------K----VLFLYR--DANENIVKSCRNIENVTIKRSMDFNTYDVL---SNSKILF---SKETHDAI--VKRLKP--------------M---------IG------------------------IL---GKKIGMTQIF-SDE-------GVSI--PVTVIEAGPCTVLNVS---EKK--------------VR--LG--FGE--KKEK----------N-I--PKP-QLG-FYKKINQKPS-VFVREIS-F-----D-AK---D---KVIVGQQLTA-D-IFKEKDFVDIAGTSIGRGFQGVVKRHHFKG-GPGGHG-S-MFH--RAPGGIGSQAGKGNVQKGKRFPGHMGNERITIQSLQVIKV-LKE---------------KNILLIKGAVPGC-RNGYLEIKSA--KK---------------K----------------------------------------MGIKQYKPRSPGLRWAALSDFKE-ITRHKPEKSLTESIKRTGGRNFQGRVTSRWIGGGHKKRYRIIDFKR-NKFD-KPGKVISIEYDPNRSSRIALIKYEDNDKSYILWPNGLNVGDTVISS-MSVEIKPGNAMALIHIPPGIPMHNLELLKGTGGKIVRSAGSYAQILAK-ENLYAHVKLPSGEVRLVSLDCMATIGQLGNIDHDAISLGKAGRSRWL------GRMPRVRGVAMNPVDHPMGGGEGKSS-GGRHPCSPWGMLSK-GFKTRKRKQ-SDKYII--KK--R--KSAVVTG--
Bacteria_Plantomycetes_uncultured_DG_58 ---------------------------MSRSRKK-GPHVDPKLLKRAIQQDQTGEHE-PIKTWRRACTIVPEFVGHTFMVHNGNKFLKVFVTEDMVGHKLGEFAPTRTFRGHS-SG-RVA-K------------------------------------M-----------TR----GN---R--RRVVGVVVSDRMDKSVVVEVKRLVKHPLYKKYIRRRTRLMAHDEE--NAAGVGDRVELMETRPLSKRKSWRVVRILEK-APVLTKVRAPTPEETETA---MP------Q----------------GKIRIRMEAYDHKALDQSALEIVETAKRTGAKVSGPVPLPTRIEIYTVLRSPHID-KKSREQFEIRTHKRLIDISEPTAKTVDALGKLNLPAGVYIRIKA---MTMTDPIADLLTRIRNAVSINHKRASI-PHSRVKEQICRVLKEEGFVNDYR-I-TE-EP-H-KTLHVFL--KY-GPN-G--EK--II--NEIKRVSKPGRRLYSPADAVPKVLDGIGIAIVSTSKGIMSDRRCREQNLGGEVMATVW-MGQKVRPTGLRLGIVENWRSRGYA-DKKNFGRFLVEDQKIRKFIRDNYAYAAIASVEIERTA-GQTTIILHTARPGIIIGRKGQEVDRLKMRIE-D--I-A-A------E---P-VNIKIQEVATPELSAQLVADSIREQLQKRSSFRRTMKRVIEQVME-GGAQGVKVRLAGRIGGSDMARREVQSAGKIPL--QTLRAKIDYGFTEAATTYGNIGIKVWIYTGEV----E----E-----------KEEV---KHAAD-------------AE------------TGEVSES-AAGKS-------------------------------MRLEVQKKQRKRHAM------K-C----------R-------IVKNDVVEVVSGND-TGKKERVLQV-MARSGRIVVEHVNFVTKHMRRS-RDNP-YGARLQKEAPIAISNVLLVCPGCERGVRVRMQVGDDGKKVRVC---TKCGREIPR----------MK---------------FR--ASHRFAPISARKARLVIDLIRRKSANEALEVLQFV--------------------------NNRPASMIDKVLRSAVANA----GLD--ADPE-SLWVQTARVDKGPTMRWH-PGPRGRVMPIHKRTCHITIELS--D-----------------------EE--------------------------------EET--------------MNR----EKRKTQ-RKRRHR-HV----RHRL-----YGTAERPRLSVFRSQKHIYAQII--NDEEG-RTLASTSTLDKDV-R-E-EIK-SG-GNVHAGEVVGTKLAEVALAAGIKKVALDRGYCKF--HGRIKALAEAARKGG---------L-----------------VF-----------MPLMPKRVKYRKAQ--RG--RVK--GRASRGNTVSFGEYGLQALEGGWLKASCIEAARVAINHFLAREGKMWIRVFPHKPVTSTPEETRMGKGKGEPEYWCAVVKPGTVLFELGGVPEDLARQAFNRAAHKLPLSVRFISRRHA------------MN--LSDVCAVKLKRKRRKRIGRG--R-GSGH-GKTATRGHKGQKARKG-YSMRT-S--FEGGQTPLFKRF-P----K-RGFSNVNFA---T-RYSI-INVGDLNE----L-TDL----D----QIAPEVLLEKRIIRK--LE--KGG----LKVLGDGEVTRALTVKAH-KFSKSAVQKIEAAGGKVERL-----------------------------MIQMQTMLDVADNTGARLAQCIKVLG--GTRY----ATLGDIVVAAVKKAMPGGEVKQGDVVRAVVVRTRQSVRREDGSYVRFDRNAVVIID-AQ-KNPRGTRIFGAVARELRARNFMKIISLASEVV-MSRIGKQPVPIPAGVTVEV-KGQTVKIKGPKGELTQEV-HPAISVKLENNELVLR-RTKDETTTRALHGTMRALVNNMVIGVTTGYSKQLEVVGVGYQARV--QGND--LTLIVGFSHPVVLTPPAQVTVEA--PG-PT-QIIISGPDKQAVGQFAAKVRRVRP-PEPYKGK---GIKYRDEV-IRRKAGKA-VSE--------M-----------ARLLERYKSEVLPKLMEQFGLKNPLAAPRLDRIVVNMGVGAGA-TEKGRIEAAVAELGILTGQHPVVTKVRKSISGFKVRKGMPVGCCVTLRGRRMYEFLDRLINIAIPRIRDFRGLK-RTFDGHGNYSMGLDEQIVFPEVPVD-KVEHIQGMHITIV-V----R-N-SN-------------DQASYELLS-RLGMPFVRESPV-----------MIEIAVFDKTGEETS-SMQVDEEKLGGKVHMKLLKEAVMMYRANRRQGTTKAKSKN-EVAGSTRKIYRQKGTGYARMGMNR---------SPVRRGGGVAFGPKP-RKFGWQMPRKARRLATRSALLAKLR-D-----------G-EVKAI-DT-L-ALDE-IKTRQVVSLLQSL-K----L-------------VG-------S----CLLITG--EYNRNLLLSARNVPKVSVADVGSLNAYDIL---KHKWVLA---EKRALEQL--AGAA---------------ML----D-----G------------------------ML---GKKIGMSQVY-DGE-------GNLH--PITVIQLGPCTVMQVK--TDETDG-------YSA--LQ--LG--FED--KPRR----------V-A--TRP-ERRRA-ERADTEPK-RFVREVR-V---P-Q-LS---D-H-K--AGRVLTA-A-EFEGASVVNVQGVTKGKGFAGVVRRWGFRG-APGSHG-TSKVH--RRPGSIGAGASPSKVIKGLKMGGRSGGTRRTVKNLKVLKL-DPD---------------KNLLMVGGSVPGP-VGGFLFVRVA--KR-E---------V---GK---------------------------------------MAVVQYKPITPGRRTMSRAKTEG-LAKGPSEKKLLKRLTRTGGRNVSGKTTARYRGGGHRKQYRIIDFKR-DKEN-VPARVTGIEYDPNRSCHIALLHYADGEKRYILAPAGLKVGDTVISG-ERVDPEVGSCMPLRSIPLGMTVHNIELTPGRGGQMVRSAGGAATLSAR-EGKHAIIILPSGETRKVNVACRATIGQVGNVDHAGSKLGKAGRRRWL------GRRPRVRGTAKNPVAHPMGGGEGRRA-GGRHPCGPTGVLSK-GGRTRKPNKASNKFII--RH--R--KRGKHQP--
Bacteria_Proteobacteria_Betaproteobacteria_uncultured_SG8_39 ---------------------------MARSIKK-GPFVDHHLLDKVSKARDTNDKR-PIKTWSRRSTIIPEFIGLTLAVHNGKQHIPVYVTENMVGHKLGEFALTRAFKGHS--A----GKKT-AA---AA---K---------------M---S--TTQQ----ATAPVK-----K---P--RTLIGRVVSDKMQKTVTVLVERRVKHATIGKFMKRSKKYHAHSEA--PEVAEGDWVEIIETRPLSKTKSWRVTKLLRK-AKTV-----------------ME------S----------------QRIRIRLKAFDYRLIDQSALEIVDTAKRTGAVVRGPVPLPTRKQRFDLLRSPHVD-KASRDQLEIRTHLRLMDIIDPTDKTVDALMKLDLPAGVDVEIKVK--MSMSDPVADMLTRIRNGQMIGHAEVVM-PGSKLKASIAQVLKDEGYIEDFAVQ-QR-EG-K-SELSIGL--KYY--A-G--RP--VI--ERLERVSKPGLRVYKGQNDIPRVMNGLGVAILSTSRGVMTDRKARATGVGGEVLCVVA-MGQKINPIGFRLAVNRAWTSRWYA-NSRAFAPMLAEDIKVRSFLKKKLSHASVSRVLIERPA--KARITIFSARPGVVIGKKGEEIESLKAQLR-H--L-M-G---V--Q---Q-VHVNIEEVRKPETDAQLIADSIAQQLEKRIMFRRAMKRALQNAVR-LGAQGVKIMSSGRLNGQEIARREWYREGRVPL--HTLRADIDYGFSEAKTTYGVIGIKVWVYRGEVELPTT---AAAMPA--PQA---EEA-PARRAKAPKAGAKR-----AKESGE------AKKPAA--RR--TRKT-AATDKPKTAAKTTKRTASGDGGEKKE---------------------------MQ---------R-------IRKGDEVIVTAGRD-KGKRGTVLRR-V-DDKHLVVEGVNRVKRHTRPNPMKGV-QGGIVEKDMPLHVSNVALFNPGTQKGDRVAFKALADGRKVRVF---KSNGEQVDA----------ME---------------TQ--AVLRGVRLSAQKGRLVADLIRGKPVDKALNILSFS--------------------------PKKGATIIKKVLESAIANA-EH-NDG--ADID-TLSVKRIHVERGQFLKRFQARAKGRGTRILKHTCHIYLTVG--D-------------------------------------------------------------------------MI------DK-NQS-RLRRAR-KT----RLKQ---RQIE---AVRLTVHRTNSHIYAQII--APGGN-QVLASASTVEKEV-R-G-KLA-NG-GNMKAAELVGQRIAEKAKQAGLESVAFDRSGYRY--HGRVKALADAARAGG---------L-----------------KF------------MLQPARMKYRKQQ--KG--RNT--GVATRGNKVSFGEYGLKALSRGRVTARQIEAARRAMTRHIKRGGRIWIRVFPDKPVSQKPAEVRMGKGKGNVEYFVSEIQPGKVLYEMDGVTEALAREAFALASAKLPFRTAFVHRM--L--G------ATMR--LNTIKPARGSRTARRRVARG--I-GSGL-GKTAGRGHKGQRARSG-GYHKV-G--FEGGQMPLHRRL-P----K-RGFTSP--T---R-SQVAEVRTSELEH----M--KA----S----DIDLAALKAERVVAR--S---ALS----AKVILSGKLSRKVALKG-VQVSKGARTAIEAAGGSVELPAPAPA-------AAGD-------------MIQMQSILDVADNTGARAVMCIKVLG--GS--KRRYAGIGDIIKVSVKDAAPRGRVKKGEIYHAVVVRTAKGVRRADGSLVRFDSNAAVLLS-AK-FEPIGTRIFGPVTRELRTERFMKIVSLAPEVL-MSRIANYPVSIPKGVEVNL-SSTSISIKGPLGTIARPL-DANVSVKREGEQLVCKPV-GNSRHAEAMSGTMRALVANMVNGVSKGFEKKLALVGVGYRAQA--QGDK--LNLTLGFSHPVVHAMPKGVKVAT--PT-QT-EIVISGIDRQQVGQVAAEVRAYRS-PEPYKGK---GVRYADEQ-VALKETKK---K--------MAKETP--PAPPARLQKHYREKVVPDLMQKFGYTSVMQVPRLHKITINMGVGESI-GDKKILDNAVGDMTRIAGQKPVVTKARKSIAAFKVRAGFPIGCMVTLRGARMYEFLDRLVNIAIPRIRDFRGVSSRAFDGRGNYSLGVKEQIIFPEIEYD-KIDAIRGLDISIT-T----T-A-KS-------------DDEARALLA-AFRFPFRT----------------MDLKLINDGG-AAG-TFSAPDTLFGRDVNASLVHQVVVAYQANARLGTRQQKERG-DVAKSTRKPWRQKGTGRARAGRAS---------SPLWRGGGKIFASSPDENFSQKVNRKMYRAGMASILSQLAR-D-----------D-RIRVV-DE-F-R-VDAPKTKLLAQKVKSM-G----F-------------D--------Q----VLVITD--EVDENLMLSARNLPNVAVIAARQANPVALV---HFPNVLL---TRAAVAKL--EEMLV--------------M-----T----IG------------------------LV---GRKVGMTRIF-TDD-------GDAL--PVTVLDVSDNRITQIK--TPERDG-------YAA--VQ--VA--FGK--RRAS----------R-V--RKP-LAGHL-AKAGVEAG-HTLREFR-A---K-P-EEL-AE-L-K--VGGKIGV-E-LFKVGQKVDIAGVTKGKGYAGVIKRHHFSS-QRATHGNS-ISH--RAPGSTGQNQDPGRVFPGKRMAGHLGDVRRSVQNLVVVRV-DAA---------------RQLLLVRGAVPGA-SNGDVIVRPA--AK-A------------------------------------------------------MPLIKVKPTSPGRRALVKVVNPE-LHKGQPYAPLVVPQKKTDGRNNAGRITMRHKGGQQKQHYRVVDFRR-NKDG-VPARVERLEYDPNRSAHLALLLYADGERRYVIAPRGVSAGSELLSG-VDAPIKAGNAMPLRNIPVGTTIHCIEMRPGKGAQLARSAGASAQLLAR-EGTYAQLRMRSGEIRKVHVECRATIGEVGNEEHNLESIGKAGRKRWR------GVRPTVRGVAMNPIDHPHGGGEGRTA-SGGPPVSPWGVQTK-GLKTRR-NKRTQNMIV--RA--R--QRKRTGS--
Bacteria_Proteobacteria_deltaepsilon_subdivisions_Deltaproteobacteria_Myxococcales_Cystobacterineae_Cystobacteraceae_Cystobacter_violaceus_Cb_vi76 ---------------------------MARSIKK-GPFVDGYLVKKIEDMIKTNKKS-VVKTWSRRSTILPEFVGHTFAVHNGRKFIPVFVTENMVGHKLGEFAPTRTFGGHS--A---EKKV--AK--------G-K------------------------------MSTR----GR---P--KTRVGIVTSNKMQKTVVVTVSRRASHPKYGKIMSMREKYKAHVED--HDAKIGDRVRIAETRPASKDKRWRVVEVLEK-SKNV-----------------MA------T----------------QKIRIRLKAYDSKLLDQSAGEIVETARRTGAKVAGPIPLPTRINKFTVLRSPHVD-KKSREQFEIRTHKRLLDILEPTQQTLDALMKLDLSAGVDVEIKS---MSVNDPIGDMLTRLRNGSRARHDKVVM-PHSNLKVEIIKVLKAEGFIGDYTIH-ER-AP-Q-NEISVQL--KY-GPD-R--AP--AI--TGIRRVSKPGLRRYVNVREIPQVLGGLGISILSTSKGVMVDSEARKQKVGGELLCTVY-MGQKVHPIGFRLGVIKTWDSKWFE-HK-NYAQWLHEDIRIREFVKKSLAHAGVSKVEIERAA-NKVKVNVHTARPGIVIGKRGAGIETVKKDLQ-Q--F-T-K------N---E-VFLNIVEVRKAETDAQLVAENIATQLERRIAFRRAMKKALQTAMK-FGAKGIRVSCSGRLGGAEMARYEWYREGRVPL--HTLRADIDYGFAEAKTTYGKIGCKVWICRGEV-L----------P---------TK-----G--G-Q-----------AA-------------PA--AN----------------R-------------------------------------------ME---------K-------LKVGDTVQVIAGRE-KAKRGKVLKI--DREQRVTVEGLRLVKRHLKP--QQ-P-EGGIVEKPGTIQISDVQVVCAKCDKPTRVGVRV-DD-KK-RFC---KNCDALID-----------ME---------------SK--AHLRYLRMSPRKVSTVAALVRGKPVGQALNILRFT--------------------------SRAAAVPVAKLIKSAVANA-TS-KGQ--VDVD-RLIVKTISVDQGPTQRRYMPRAMGRATRINKKTSHIHVVLE--E-----------------------AA--KK--------------------------------------------------MSKK-LDP-RLKRKD-RI----RRKL-----SGTTERPRLSVYKSLKHIYAQVV--DDTTG-RTLAFASSLSKEL-K-G-N-T-EG-DKKAEAKRVGALIAQKCKAANVDAVVFDRNGFPY--HGRIAAVADAAREGG---------L-----------------KF------------MLQPARTKFRKMH--KG--RMP--GQAHRGSDLTYGQYGLMSLQPGWITSRQIEAARIAMTRHIKRGGKIWIRVFPDKPITKKPAETRMGTGKGGVEYYVAVVKPGRILYEMEGMTPEVATAAMKLAQAKLPVLTKIVSR-NELAL----------------MKRPANSWHRKKRVGRG--Q-GSGL-GKTAGRGGKGQKARSGNM-RFE-G--FEGGQSPLQRRL-P----KF-GFISP-NR---T-IYAV-VNLADLEA----F-DAG----A----TVDEAALKARGLVKY--D--------G-VKVLGNGTLTKKLTIRAH-KLSATAREAVEKAGGSVEELP---LVASAAKAK---QAK----------MIQMTSVLDVADNSGAKKVFCIKVLG--GS--KRKYASIGDVIVVSVREALPNSKVKKGDVAKAVIVRTAREVGRPDGSYIKFDGNSAVLIN-KD-MEPIGTRIFGPVARELRARKFMKIISLAPEVL-MSRIGKLPVKLADKTKATV-SGRQVSFEGPKGKMVVQL-PAKVKVTVAGNEVRVE-REDESREARSLHGLTRTLLANAAKGVSTGFERRLDIRGVGFRAEV--KGKT--INMSLGYSHPVVFNLPEGVTAEV--DA-AT-ELTLRSADKEALGAAAVKIRALRP-PEPYKGK---GIKYSTEK-IRRKEGKT-GTA------A-G----------PARLKLRFRKEGIPALMKDLSLKNPMEVPRLEKIVVNMGLGEAL-ANNKILESAVDQLGAITGQKPVVTRARKSIANFKLRQGQAIGCAVTLRGDRMYEFLDRLITVALPRVRDFKGVSPKAFDGKGNYTLGVREQIIFPEINYD-QIEKVKGLNISFV-T----T-A-AN-------------DEQGLALMR-HFGMPFRT----------M-----AKFDVVDLDLKKVS-ELELSDEVFGAEPNAHLFYEVAKMQQINRRRGTVGVKNTS-LVSGGGKKPWKQKGTGRARQGSIR---------ASHWVGGGKAMAPKQ-RDYFYRPPKKVRRGALKAVLSLRAR-E-----------K-TLIIV-SD-F-S-LSAPKSKQAFEALTKL-K----L---------------S------G----ALVI-D--AKNTNLHRSVRNLAKFDVLPPEGLNLESVL---RHKHLVL---TSAAAKAI--EGALS--------------------M----KG------------------------LI---GKKIGMTQVF-NDE-------GNLV--PVTVVDVNTCQVVGKR--TPEKDK-------YSA--VT--LG--FGE--VREK----------N-L--SKA-EVGFF-KKNGAQLR-RHVKEFR-V---S-T-EEA-AG-F-N--VGDAVKA-D-LFTKGQLVDVTGVTKGRGFQGVMKRWKFKG-SQATRGTH-EYR--RHPGAIGQRKTPGRVYPNKKLPGHYGVDQVTTQNLAVVDV-DVE---------------KGLLLIKGTIAGH-NDGIVIVRPS--IK-A------REQH---KAARS-K----------------------------------MGIKKYKPTSAARRLMTASDFAD-ITKGKPEKKLTESLSKSGGRNVHGHITRRHQGGGHKRRYRVIDFRR-DKDG-VPAKVAAVEYDPNRSANIALLHYADGEKRYILAPVDLKVGDTVMAG--GADIRPGNSLPLINIPIGTIIHNVELKPGRGAQIIRSAGSSGQLMAK-EGRYAQVRLPSGAVRMVLIECRATVGQVGNLEHEIIRIGKAGRSRWL------GIRPTVRGLAMNPVDHPHGGGEGKSGQGNPHPVSPWGQKTK-GLSTRTNKR-TDKFIV--SV--R--RPGARSQ--
Bacteria_Proteobacteria_deltaepsilon_subdivisions_Deltaproteobacteria_Myxococcales_Cystobacterineae_Cystobacteraceae_Stigmatella_aurantiaca_DW43_1 ---------------------------MARSIKK-GPFVDDHLLKKVEDMIKTNQKK-VVKTWSRRSTILPEFVGHTFAVHNGKKFIPVFVTENMVGHKLGEFAPTRTFGGHS--A---EKKV--AK-A------G-K-------------M---A--EATQT-----TSTR----GR---P--KTRVGIVTSNKMQKTVVVTVQRRAAHPKYGKIMSMREKYKAHVED--HDKKIGDRVRIAETRPSSKDKRWRVVEVIEK-SKNV-----------------MA------T----------------TKIRIRLKAYDSKLLDQSAGEIVETAKRTGAKVAGPIPLPTRINKFTVLRSPHVD-KKSREQFEIRTHKRLLDILEPTQQTLDALMKLDLSAGVDVEIKS---MSINDPVGDMLTRLRNASRARHDKVVI-PHSKLKVEIIRVLKDEGYIGEYTIH-ER-QP-Q-NEISVQL--KY-GQD-R--SS--AI--TGIKRVSKPGLRRYVPVRDIPRVLGGLGIAVLSTSKGVLSDSEARKQNIGGEILCTVY-MGQKVHPIGFRLGVIKTWDSKWFE-HK-NYAQWLHEDIRIREFVKKSLNHAGVSKVEIERAA-NKVKVNVHTARPGIVIGKRGAGIETVKKDLQ-Q--F-T-K------N---E-VFLNIVEVRKAETDAQLVAENIATQLERRIAFRRAMKKALQTAMK-FGAKGIRVACSGRLGGAEMARYEWYREGRVPL--HTLRADIDYGFAEAKTTYGKIGCKVWICRGEV-L----------P---------GK-----G--G-Q-----------AP-------------LP--SN----------------R-------------------------------------------MQ---------K-------LKVGDTVQVISGRE-KAKRGKVLKI--DREDRVTVEGLRTVKRHLKA--QS-P-EGGIVDKPGTIALSNVQVVCTKCDKPTRVGIKA-ED-KK-RFC---KNCDALID-----------MD---------------ST--AHLRHVRMSPRKLSLVAALVRGKSVEAALHILKFT--------------------------PRAASAPVAKLIKSAVANA-TS-KGQ--VDVD-TLYVKTISVDQGPTQRRYMPRAMGRATPINKKSSHVHVVLS--E-----------------------AK--K----------------------------------------------------MSV-VDA-RIKRKN-RI----RKKL-----SGSSERPRLTVYKSLKHIYAQVV--DDSTG-KTLAYASSLSKEL-K-G-Q-D-EG-DKKEAAKRVGKLIAEKCKVANVEAVVFDRNGFPY--HGRIAAVADAAREAG---------L-----------------KF------------MLQPARTKYRKMH--KG--RMH--GQAHRGSDLTYGEFGLVTLQPGWITSRQIEAARIAMTRHVKRGGKIWIRIFPDKPITKKPAETRMGTGKGGVEYYVAVVKPGRVLYEMEGMTPEVATGALKLAQAKLPVLTKIVTR-SELSL---------MSTTLNNLKRPHNSWHRKKRVGRG--Q-GSGL-GKTAGRGGKGQKARSGNM-RFE-G--FEGGQSPLQRRL-P----KF-GFTSP-NR---T-TYAV-VNLSDLEQ----F-DAG----A----TVDEATLKSAGLVKY--D--------G-VKVLGQGELSKKLTVKAH-KLSDKAKEAIEKAGGAVELIP---LVASASKAKAPRQPK----------MIQMTSVLDVADNSGAKKVFCIKVLG--GS--KRKYASIGDVIVVSIREALPNSKVKKGDVAKAVIVRTKHEVGRPDGSYIKFDGNSAVLIN-KD-LEPIGTRIFGPVARELRARKFMKIISLAPEVL-MSRIGKLPIKLGDKTKAIV-AGQKVNFEGPKGKLSVDL-PAKVKVEVKDGQVNVL-REDDSREARSLHGLARTILANAAKGVSTGFERRLDIRGVGFRAEV--KGKT--VQLALGYSHPVVFNLPEGVTAEV--DA-PT-ELTLRSADKEALGAAAVKIRALRP-PEPYKGK---GIKYADEK-VRRKEGKT-GTT------S-K----------PARLKLRFRKEGVPALMKELSLKNPLQVPRLEKIVVNMGLGEAL-ANNKILESAVDQLGAITGQKPVVTRARKSIANFKLRQGQAIGCAVTLRGDRMYEFLDRLISVALPRVRDFKGVSPKAFDGKGNYTLGVREQIIFPEINYD-QIEKVKGLNISFV-T----T-A-QN-------------DEQGLALMR-HFGMPFRQ----------M-----AKFKVIDLDGKQVS-EIELSDEVFGAEPNPHLFYEVAKMQQINKRRGTVGVKNTS-LVSGGGKKPWKQKGTGRARQGSIR---------ASHWVGGGKAMAPKA-RDYFYRPPRKVRRGALRAALSQRAR-E-----------N-ALFIL-DG-F-K-LDAPKTKQAFDVLTRL-K----L---------------E------N----ALVV-D--DKNNHLHRSVRNLARFDVLPPEGINLESVL---RHKQLVL---TSAAAKAI--QEALS--------------------M----KG------------------------LI---GKKIGMTQVF-NDE-------GNLV--PVTVVDVSTCQVVGKR--TPEKDQ-------YSA--VT--LG--FGE--IREK----------V-L--NQA-QRGFF-KKNSAALR-RHLKEFR-V---T-P-EDA-AQ-F-N--VGDAVKA-D-LFTKGQLVDVTGTTKGRGFSGVMRRWSFKG-SQKTHGTH-EYQ--RHPGAIGQRKTPGRTYPNKKMPGHYGVEQVTTQNLTVVDV-DTE---------------KGLLLIKGAVPGH-NDAIVYVRPS--VK-A------RAQH---KASRG------------------------------------MGIKKYKPTSAARRLMTVSDFAD-ITKSTPEKKLTAPLKRSGGRNVHGHITRRHQGGGHKRRYRIIDFRL-DKDG-VPAKVVAVEYDPNRTANIALLHYADGEKRYILAPVGLAVGDTLFAG--TADIRPGNCLPLQNIPVGTIIHNVELKPGRGGQIIRSAGTSGQLMAK-EDRYAQVRLPSGAVRKVLIECRATVGQIGNIEHEIIRVGKAGKSRWL------GIRPTVRGLAMNPVDHPHGGGEGKSGQGNPHPVSPWGKKTK-GLTTRTNKR-TDKFIV--SG--R--RQGARSQ--
Bacteria_Proteobacteria_deltaepsilon_subdivisions_Deltaproteobacteria_Myxococcales_Cystobacterineae_Myxococcaceae_Corallococcus_coralloides_DSM_2259 ---------------------------MARSIKK-GPFVDDHLLKKIEGMIAANKKA-VVKTWSRRSTILPEFVGHTFAVHNGKKFIPVFVTENMVGHKLGEFAPTRTFGGHS--A---EKKV--AK-A------G-K-------------M---A--EATET-----TSTR----GR---P--KTRVGIVTSNKMQKTVVVTVQRRAPHPKYGKIMSLREKYKAHVED--HDKKVGDRVRIAETKPASKDKRWRVVEVLEK-SKNV-----------------MA------T----------------QKIRIRLKAYDSKLLDQSAGEIVETAKRTGAKVAGPIPLPTRINKFTVLRSPHVD-KKSREQFEIRTHKRLLDILEPTQQTLDALMKLDLSAGVDVEIKS----MVNDPVGDMLTRLRNASRARHDKVVI-PHSKLKVEIVKVLKDEGYIGDFTIH-EV-AP-Q-NEITVQL--KY-GPD-R--SP--AI--TGIRRVSKPGLRRYVAVRDIQPVLGGMGISILSTSRGILVDTEARKQKVGGELLCTVY-MGQKVHPIGFRLGVIKTWDSKWFE-HK-NYAQWLHEDIRIREFVKKSLNHAGVSKVEIERAA-NKVKVNVHTARPGIVIGKRGAGIETVKKDLQ-Q--F-T-K------N---E-VFLNIVEVRKAETDAQLVAENIATQLERRIAFRRAMKKALQTAMK-FGAKGIRVACSGRLGGAEMARYEWYREGRVPL--HTLRADIDFGFAEAKTTYGKIGCKVWICKGEV-L----------P---------GK-----G--G-Q-----------AP-------------QA--TN----------------R-------------------------------------------MQ---------K-------LKVGDTIQVISGRE-KAKRGKVLKV--DREGRVTVEGLRLVKRHLKP--QS-P-EGGIIEKPGTIALSNVQVVCAKCDKPTRVGIRK-EE-SK-RFC---KQCDALID-----------ME---------------ST--AHLRHLRMSPRKLSLVAALIRGKPVEAALNILKFT--------------------------PRAAARPVEKLIKSAVANA-TS-KGQ--VDVD-TLYVKTISVDQAATQRRFMPRAMGRATPIQKKSAHVHVVLA--E-----------------------AK--K---------------------------------------------------MSKT-VDQ-RLKRKN-RI----RKKL-----SGTTERPRLSVYKSLKHIYAQVV--DDSTG-RTLAFASSLSKEL-K-G-K-D-EG-DKKADAKRVGSLIAEKCKAANVDAVVFDRNGFPY--HGRIAAVADAAREAG---------L-----------------KF------------MLQPARTKYRKMQ--KG--RMF--GSAHRGSDLTYGEFGLVSLQPGWITSRQIEAARIAMTRHVKRGGKIWIRIFPDKPITKKPAETRMGTGKGGVEYYVAVVKPGRVLYEMEGMTQEIATGALKLAQAKLPVLTKIVRR-SELSL---------MS-ILTNLKRPEGSWHRKKRVGRG--Q-GSGL-GKTAGRGGKGQKARSGNM-RFE-G--FEGGQSPLQRRL-P----KF-GFNPP-NR---T-TYAV-VNLGDLET----F-DAG----A----TVDEAALKQAGLVKY--D--------G-VKVLAHGELAKKLTVKVN-KVSAAARENIEKAGGSVEELP---LVASAAKAKAPRQPR----------MIQMQSVLDVADNSGAKKVFCIKVLG--GS--KRKYASIGDVIVVSIREALPNSKVKKGDVAKAVIVRTRREVGRADGSYIKFDGNSAVLIN-KD-LEPIGTRIFGPVARELRARKFMKIISLAPEVL-MSRIGKLAIKLGDKTKVNV-ANQQVNFEGPKGKLSVKL-PAKVKVEVKDGQVTVQ-REDDSREARSLHGLTRTILANAAKGVSTGFEKRLDIRGVGFRAEV--KGKA--IHFSLGYSHPVVFNLPEGVTAEV--DT-ST-ELTLRSADKEVLGATAVNIRSLRP-PEPYKGK---GIKYAEER-IRRKEGKT-GTT------A-R----------SARLKDRFRAEGVPALMKELGLGNPMEVPRLEKIVVNMGLGEAL-ANNKILESAVDQLAAITGQKPVVTRARKSIANFKLRQGQAIGAAVTLRGDRMFEFMDRLITVALPRVRDFKGVSPKAFDGKGNYTLGVREQIIFPEINYD-QIEKVKGLNISFV-T----T-A-RN-------------DEQGLALMR-HFGMPFRQ----------M-----AKFDVVDLDLKKVS-EIELSDEIFGAEPNTHLFYEVAKMQQINRRRGTVGVKNTS-LVSGGGKKPWKQKGTGRARQGSIR---------ASHWVGGGKAMAPKA-RDYFYRPPRKVRRGALRAVLSLRAR-E-----------K-QLIIL-DG-F-K-LDAPKSKQAFEVLTRL-K----L---------------Q------N----ALVI-D--ERNTNLHRSVRNLAKFDVLPPEGLNLESVL---KHSHIVL---TSAAAKAL--EGSLS--------------------M----KG------------------------LI---GKKIGMTQVF-NDE-------GNLV--PVTVIDVNTCLVVGKR--TPEKDQ-------YSA--VT--VG--FGE--IREK----------L-L--NKP-ELGFF-KKASATPR-RHLREFR-V---T-A-EEA-AG-F-N--VGDAVKA-D-MFTKGELVDVTGVTKGRGFSGVMRRWSFKG-SQKTHGTH-EYQ--RHPGAIGQRKTPGRTYPNKKMPGHYGVDRVTTQNLTVVDV-DVE---------------KGLVLVKGAVAGH-NDGIVIVRPS--IK-A------RAQH---KAAK-------------------------------------MGIKKYKPTSAARRLMTVSDFAD-ITKDSPEKSLTEPIKRSGGRNVHGHITRRHQGGGHKRRYRVIDFRR-DKDG-VPAKVVAVEYDPNRTANIALLHYADGDKRYILAPVGLSVGDTVFAG--TADIRPGNSLPLQNIPVGTIIHNVELKPGRGAQVIRSAGTSGQLMAK-EDRYAQVRMPSGAVRKVLIECRATVGQVGNIEHEIIRIGKAGKSRWL------GIRPTVRGLAMNPVDHPHGGGEGKSGQGNPHPVSPWGKKTK-GLTTRTNKR-TDKFIV--SG--R--RQGARSQ--
Bacteria_Proteobacteria_deltaepsilon_subdivisions_Deltaproteobacteria_Myxococcales_Cystobacterineae_Myxococcaceae_Myxococcus_xanthus_DK_1622 ---------------------------MARSIKK-GPFVDDFLVKKIEDMIKTNKKA-VVKTWSRRSTILPEFVGHTFAVHNGKKFIPVFVTENMVGHKLGEFAPTRTFGGHS--A---EKKV--AK-A------G-K-------------M---A--EATET-----TSTR----GR---P--KTRVGIVTSNKMQKTVVVTVQRRAPHPKYGKIMSLREKYKAHVED--HDKKIGDRVRIAETKPASKDKRWRVVEVLEK-SKNV-----------------MA------T----------------QKIRIRLKAYDSKLLDQSAGEIVETAKRTGAKVAGPIPLPTRINKFTVLRSPHVD-KKSREQFEIRTHKRLLDILEPTQQTLDALMKLDLSAGVDVEIKS----MVNDPVGDMLTRLRNASRARHDKVVI-PHSKLKLEIIKVLKDEGYIGEFVVH-EQ-TV-Q-NEISVQL--KY-GPD-R--AP--AI--TGIRRVSKPGLRRYAAAREIPQVLGGLGISILSTSRGIMVDSEARKQKVGGELLCTVY-LGQKVHPIGFRLGVIKTWDSKWFE-HK-NYAQWLHEDIRIREFVKKSLNHAGVSKVEIERAA-NKVKVNVHTARPGIVIGKRGAGIETVKKDLQ-Q--F-T-K------N---E-VFLNIVEVRKAETDAQLVAENIATQLERRIAFRRAMKKALQTAMK-FGAKGIRVACSGRLGGAEMARYEWYREGRVPL--HTLRADIDYGFAEAKTTYGKIGCKVWVCKGEV-L----------P---------GK-----G--G-Q-----------AP-------------MP--SN----------------R-------------------------------------------MQ---------K-------LKVGDTIQVMAGAE-KAKRGKVLKI--DREERVTVEGLRLVKRHMKP--QS-P-EGGIVEKPGTIALANVQVVCAKCDKPTRVGIRT-EEGKK-RFC---KNCDALID-----------ME---------------ST--AHLRFLRMSPRKISTVAELIRGKPVEAALNILKFT--------------------------KRAAAKPVEKLIKSAVANA-TS-KGQ--VDVD-TLYVKTISVDQGPTQRRFMPRAMGRATPIKKKTAHVHVVLA--E-----------------------AK--K---------------------------------------------------MPTK-IEA-RLKRKN-RI----RKKL-----SGTTERPRLTVYKSLKHIYAQVV--DDTTG-KTLAFASSLSKDL-K-G-Q-D-EG-DKKADAKRVGALIAQKCKAANVEAVVFDRNGFPY--HGRIAAVADAAREAG---------L-----------------KF------------MLQPARTKYRKMH--KG--RMP--GSAHRGSDMTYGEYGLMSLQPGWITSRQIEAARIAMTRHVKRGGKIWIRIFPDKPITKKPAETRMGTGKGGVEYYVAVVKPGRILYEMEGMTPEVATGALKLAQAKLPVLTKIVKR-ADLSL---------MS-TLNKLQRPARSWHRKKRVGRG--Q-GSGL-GKTAGRGGKGQKARTGNM-RFE-G--FEGGQSPLQRRL-P----KF-GFTPP-NR---T-VYAV-VNLSDLEH----F-DAG----A----TADVETLRKVGLVKY--H--------G-VKLLARGELTKKVTVVVH-KASEAAKAAIQKAGGAVEEIP---LVASAAKAKAPRQPK----------MIQMTSVLDVADNSGAKKVFCIKVLG--GS--KRKYASIGDVIVVSVREALPNSKVKKGDVAKAVIVRTKREVGRPDGSYIKFDGNSAVLIN-KD-MEPIGTRIFGPVARELRARKFMKIISLAPEVL-MSRIGKLAIKLGDKTKAVI-AGEQVNFEGPKGKLSVKL-PGKVKVEIKDGQMTVQ-REDDSREARSLHGLTRTILANAAKGVSTGFEKKLDIRGVGFRAEV--KGKA--IHFSLGFSHPVVFNLPEGVTAEV--DA-PN-ELTLRSSDKEALGATAVNIRSLRP-PEPYKGK---GIKYAEER-IRRKEGKT-GTT------S-K----------PARLKVRFFKEGVPSLLKELSLKNPMQVPRLEKIVVNMGLGEAL-ANNKILESAVEQLAAITGQKPIVTRARKSIANFKLRQGQAIGAAVTLRGDRMYEFMDRLITVALPRVRDFKGVSPKAFDGKGNYTLGVREQIIFPEINYD-QIEKVKGLNISFV-T----T-A-AN-------------DEQGLALMR-HFGMPFRQ----------M-----AKFDVVDLDLKKVS-EIELSDDVFGTEPNAHLFYEVAKMQQINRRRGTVGVKNTS-LVSGGGKKPWKQKGTGRARQGSIR---------ASHWVGGGKAMAPKA-RDYFYRPPRKVRRGALKSALSLRAQ-E-----------K-TLIIL-DG-F-S-LDAPKSKQAFEVLTKL-K----L---------------Q------N----ALVI-D--DKNTNLHRSVRNLAKFDVLPPEGLNLEAVL---RHSHLVL---TSAAAKTL--EGALS--------------------V----KG------------------------LI---GKKIGMTQVF-NDE-------GNLV--PVTVIDVGTCQVVGKR--TPEKDN-------YSA--VT--IG--FGE--IREK----------I-L--NLA-ERGFF-KKANAPYR-RHLKEFR-V---T-P-EEA-AS-F-N--VGDAVKA-D-MFAKGELVDVTGITKGRGFSGVMRRWNFKG-SQKTHGTH-EYQ--RHPGAIGQRKTPGRVYPNKKMPGHYGVDQVTTQNLTVVDV-DVE---------------KGLVLVKGAVAGH-NNGVVYIRPS--IK-A------RAQH---KAARG-A----------------------------------MGIKKYKPTSAARRLMTVSDFAD-ITKDSPEKSLTEPLKRSGGRNVHGHITRRHQGGGHKRRYRVIDFRR-DKDG-VPAKVVAVEYDPNRTANIALLHYADGEKRYILAPVGLSVGDTVFAG--GADIRPGNSLPLQNIPVGTVIHNVELKPGRGAQVIRSAGTSGQLMAK-EDRYAQVRMPSGTVRKVLIECRATVGQVGNIEHEIIRIGKAGKSRWL------GIRPTVRGLAMNPVDHPHGGGEGKSGQGNPHPVSPWGKKTK-GLTTRTNKR-TDKFIV--SG--R--RQGARSQ--
Bacteria_WOR_2_GWA2_WOR_2_47_8 ---------------------------MTRSVKK-GPYVEEALLKKLERMIQSGQRQ-PIKTWSRRSTITPDFVGYTVAVYDGRKHVPVFITENMVGYKLGEFAPTRTFRKHG--GVK-A-KK--AA-E------L-T---------------------MDQR--------T----NR---R--KFLTGMVISDKMNKTRVVQVRFTSMHEKYDKTIRRAVKYKAHDEK--NESRTGDTVRIMETRPISKEKRWMIQEIVKK------------------------------M----------------QKIRIKLKAYDHRLIDQSTQEIVETAIRTGAKVNGPVPLPTKKELYTVLRSPVID-KKSREQFMLATHKRLIDLCEPTAKTVEALRKLNLPAGVHVEIKQ---MSLTDPISNLLTSIRNAAQTKKETVDV-PASKLTEKILSIFKDTGYIEDFRLL-KD-NA-Q-GTFKIYL--KY-DNK----RS--TI--IGLKRVSRPGLRIYVRRDRIPRVLNGLGTAVISTSKGVITNKEAYKMKIGGEVLCYIW-LGQKVSPLILRIGYIKNWRSLWYA-DKRTFAKNIVEDYKIRNYIKKKFTQAAVSRVDIER-A-DKVKIIIYTARPGVIIGRRGADIDKLKEDLS-K--F-T-S------S---E-IAIEPREIKNPSTDAQLVAQNVAFQMEKRVAFRRAMKRSIDQSMS-SGVKGIKINVAGRLNGAEMARDENYLVGKLPL--HTFRADIDYGFAEAQTTYGTLGVKVWIYKGDI-IK-E---KNK-----------PL----VQQQRQQP----------AQ-----------------------------------------------------------------------------M-L----------R-------IRKDDKVIVMTGKD-KGKTGKVLHV-YPKKERALVEGLNFIKKAKRRT-QQDQ-TGGIVEKEALIHISNLMLVDKKSNKPTRFSVKVLKDGTKERAA---TLSGETI------------MI---------------AH--AKARYLRVPPRKAQQVIDLIRGKDVVTSLSILTHV--------------------------NKRSTEYISKLLTSAISNA-KK-K-G--LSED-QLFISKIVADPGPMWKRFRAASFGRATPILKRTTHLTIEL---D----------------------LKVK------------------------------------------------MLD--I--K-ELQ-RTERHK-RL----RRNL-----MGTTDRPRLCVHRSHKNFSAQLV--DDLTG-KVLLGKSTLSKDV-R-A-KVK-KG-NDIEAATFLGTAFASQAVSKGIKEVAFDRGGYPY--HGRVKAFAEAARQAG---------L-----------------EF-----------MALMPRKVKYRKSQ--RG--KNR--GLAINGSRLHFGEYGLKSLQNGYVLSNHIEAARVIVARKTHGSGKFFINVFPHKSITKKPAETRQGKGKGDLFGWVVAVKRGLILFEISGIPEEFAKQVLRLVAFKLPIRTKFVTRLGTH---------------------------------------------------------------------------------------------------------------------------------------------------------------------------------------------------------------------------------------MLYLKSILDVADNSGARKASLISVLN--CK--GKQCAGVGDIVRVNIKESAPEAAVKKGSMAKGIIVRTRSPIRRPDGTYVRFDSNAIVIID-DA-GNPRGTRIFGPVARELRNMEYLKIVSLAPEVV-MSRMGKIPVPVPKEVKLAI-SASSVQVEGPKGKLSLAI-PYGIKVEQKDNVLNVH-RNADTKQNRANHGSVRSILENMVAGVTQGHKKSLEIQGVGFRAQL--NGDT--LTLNLGFSHSVEYKVPKTVKVSV--PK-PT-DIIIEGPDKCAVGHVASEIRAFKK-PEPYKGK---GIRYSGEA-VRRKQGKSVTK--------------M----EQVRLLKKYREQVIPEMQKQFKIKNPMAVPQITKVVVNMGVGKAI-DDIRIMEVAMEDLATITGQKSAIRRAKQAISNFKLKAGMPVGCMVTLRRARMYEFLDRLFNVALPRIRDFNGVSKKAFDKEGNYTLGISDQAIFPEIDTG-KIQRAQGMNITFV-F----D-R-GP-------------KEYSFEVLR-LLGMPFSK----------M-----KKLTVYNIQGKEVE-SIELPEGVFGERINKNVLHQAINMYRAALRQGNASTKTRS-EVRGGGRKPWRQKGTGRARAGSNR---------SPLWHKGGVVFGPHP-RDFSFSIPKKVKQAALRESLNAKYI-A-----------E-SICCV-SD-I-K-EKLSKTKEFVKILERF-K----L-------------DG-------R----ILALLD--ESDQSIERVSRNIPYFEIKRSIDVNAFDIL---RYKKLFL---TKSAFKKL--LKRIEG-------------MI----Q-----G------------------------ML---GRKIGMTQIF-DKD-------GNTV--AVTAVETGPCVVLGLI--EAPYKR------------VK--LG--FEP--VKES----------R-V--SKP-RLGFF-KKAGVVPM-RFIREFE-A---P-K-TD---E-L-K--VGQKIKA-D-LFRAGDFVTVSGFSIGKGFQGGMKRYHWMG-GGASHG-S-MHH--RRVGSIGSNTTPGRVNKGKHMPGHMGDAKVSVENLRVMAV-DVE---------------KNLILVNGAVPGK-KNSFLTITFS--RK-K--------AF---KSFDE-VKVV-HAKRPMKQSKAST--GKK------------MGIKRFKPTTPGVRHAALPDFAE-LTKGKPEKSLLRPIKRTGGRNSLGRLTMRHRGGGHKRMYRLIDFKR-QRFD-VAADVIAIEYDPNRSARIALLRYPDGEKAYIIAPLEIKVGQKIVSIQKEPDIRPGNCMPIRMVPLGTAVHNIELKVGRGGQIVRSAGSSAQIMAK-EGDYAHVRLPSGEVRMISLDCRCTIGQIGNVENETVSIGKAGRTRWL------GRRSRVRGVAMNPVDHPHGGGEGKSPQGNPHPVSPWGQLSK-GLKTRTRKKYSNVFIL--KR--R--NNKKGQS--
Bacteria_WOR_2_RIFCSPHIGHO2_02_FULL_WOR_2_52_10 ---------------------------MARSVKK-GPYVEPSLMKNFKRAVDSGQRQ-PIKTWSRRSTITPEFVGHTVAIHDGRKHVPVFITENMVGYKFGEFAPSRLFKKHG--GVK-A-KK--AD-Q------L-T-------------M---A--EGVKR--------D----NR---R--KFLQGTVISDKMNKTRVVQVTWVSKHAKYQKVVRSASKYKAHDEK--NETKVGDVVRIMETRPLSKEKRWVI--------GAQKNA----------------------M----------------QKIRIKLKAFDHRLIDQSAQEILDTAIRTGAKVSGPVPLPTKKELYTVLRSPVID-KKSREQFGLATHKRLIDLIDPTAKTVEALRKLNLPAGVDVEIKQ---MSLNDPISNLLTIIRNGIRVKKQTVDV-PASKLAGRILEIFKGDGYIEDFRLM-QD-GA-Q-GTYKVYL--KY-EKK----IS--SI--IGIKRISRPGLRVYAKNDKVPRVLNGLGTAIISSSKGVVSDREARKMKVGGEILCYIW-VGQKVSPIALRIGYIEDWRSLWYA-DKQEYAKNVIEDNKIRKFIYKQFAQAAVAKVVIERLA-DKTKIIIYTARPGVIIGRRGADIDRLKNELG-K--I-S-A------K---E-ITIDPREIKNPATEAQLVAQNVAFQLEKRIAFRRAMKRAIDQSMS-AGVEGIKIRCAGRLNGAELARTESYQVGKLPL--HTFRAKIDYGFAEAKTTYGLLGVKVWINKGEV-IK-T---IQR-----------QD----KAGLKEKS----------K------------------FS----------------------------------------------------------M-L----------N-------IKKNDQVIVIAGKD-KGKTGKVLHV-MPEQERLIVEHINLAKKAQRRT-QENQ-KGGFVDIEMPIHRSNVMLIDKKTNKPTRFGTSILKDGTKVRIS---KKSGDAI------------MI---------------AQ--AKGRFMRVSPIKVRQIIDLIRGKDVNTSLAILTHV--------------------------PKGATGMINKVLVSAVSNA-KQ-K-G--LSED-QLYVSKILAEQGPSWRRFRAAAFGRAAPILKRTTHLTIEL---D----------------------LIAK------------------------------------------------------------------------------------------------------------------------MSTTGKSI-A-Q-KIK-YG-GNVNAAAVLGEAFAAGAQKKGITKVCFDRGGYLY--HGRVKAFAEGARKGG---------M-----------------EF-----------MAVIPRKVKYRKSQ--RG--NCK--GLAVSGNKLRFGEYGLKAIENGLIRSNHIEACRVVVARKMKGVGKMWINIFPHKPVTKKPAETRMGKGKGELDHWVAVVKRGRVVFELSGVPMDFAKVVLRLVSFKLPVKTKFVSRVGISH----------MQ--LHDLKSPPGSRK-RRKIGRG--S-GSGH-GKTCGRGEKGQNSRSG-RTLVD-G--LEGGQMPLIRRL-P----K-VGFRSK--R--PV-LNQV-VDLGRLNR----F-KEG----T----VIDADFLKTHGLIKS------LNK--P-FKIMGDGEIKRALVFHTE-RMSVSAREKVLKAGGKILKA--VEPK-EIDTDK----------------MIYMRTILDVADNSGARKASMIGVLH--AK--NRRCARVGDIIRVNIKESAPEAAIRKGDKARAIIIRTKAPIRRQDGTYVRFDTNAIVIID-DA-GNPKGTRVFGPVARELRNMDYMKIVSLAPEVV-MSRIGKIPVEVPKDVKVNV-DAAKVSMEGSKGKLELPL-PAGIKVAFNEGKLLVT-RTADTKQDRANHGTIRARLANMITGVTKGHKKDLEIQGIGFRANL--QGKK--ITFTLGFSHPVEFPVPDTIKATV--AD-QT-SISIEGPDNVLVGQTAAKIRDLKP-VEPYKGK---GIRYVGEH-VRRKQGKSAAK-------------------MKPNLLKKYKEEAIPKMKEKFGIKNAMALPRLEKIVINMGVGDAI-GDMKILDSAIADLTAISGQKPVMTRAKKAISNFKLRENLPIGCKVTLRRAKMYEFMDRLVNSTLPRIRDFNGVSEKSFDEQGNFSIGVEEQVIFPEIDSG-KITHTQGMDITFV-F----N-K-GP-------------KERTYELLS-LLGMPFRKKT--------M-----VKLAVLDHKGHETE-NIELPDEIFGSPANTDVLHQAVVMYQASLRQGNVATKGRG-EVSGGGKKPFRQKGTGQARAGSSR---------SPLWHGGGVVHGPQK-RDFGYSLPKRIRRMALREALKAKCQ-D-----------Q-NVLCV-HD-I-K-ESFGKTKEFAKLLEKW-G----L-------------KG-------R----VLAVLD--GSDESITRASRNIPFFHLMRAQDVNAYDIL---RNKKLLV---TKTALKNL--LERMKKA--HMESSE----MI----R-----G------------------------MI---GKKLGMTQVF-DKE-------GNVV--PVTVVEAGPCTVLEL------KES-------PVK--VK--LG--FEK--VKES----------R-L--NKA-QLGYF-KKLGVSPA-RVVQEFA-S---T-D-NK---E-Y-K--VGQELK-AD-FFRPGDYVDVTGNSIGKGFARRLHRHARAG-GPAGHG----------SGA-A---R-H-----------------------------------------------------GS---------------------------------------------------------------------------MGLKRFKPTTSSLRFTVISDFSD-ITKSKPEKSLLRPLKKTGGRNMYGRITSRYRGGGHKRRYRIIDFKR-NRHD-DPAEVIGIEYDPNRSARIALIQYQDKTKAYILAPIDLKPGEKVVSTIEEVEIKPGNCMPLHRVPLGTAVHNIELKPGKGGQIVRSAGTSAQIMAK-EGDVAFIRMPSGEMRKIPINCCATIGQVGNVEHESQSLGKAGRMRWL------GRRGRVRGVVMNPVDHPHGGGEGKAPQGNPHPVTPWGKPTK-GFKTRKRKKYSNDNIV--RR--R--VNKRGTV--
Candidatus_Andersenbacteria_bacterium_RIFCSPHIGHO2_01_FULL_46_36 ---------------------------MARSLKK-GPFIDQHLLDKLQGL-KAGDRT-IIKTWSRRSTIFPEMVGFRFGVHNGREHITVMVTEDMVGHKLGEFAATRKFVRHG--G-QI-QKANEAA-AAAK-VTAKSADAAP--KK*---M---N--NP-----------Q----SH---K--RQLSGVVVSKSGTKTVAVEVVRVAAHPVYGKRIHRTKRYLAHDIS--DALIVGAKVTIQESRPLSARKRWIVLPSKGG-TV*-------------------S-E--DTK-PE----GT-EAVA--PKIRIKLKAYDHKLIDQSAQQIMIAVERDGAKVAGPTPLPTSKKKYTVNRSTFVH-KNARDQYEIRVHKRLIDIVQSTPRTVDTLMSLNLPAGVDVSMKTV*----MDTVSNILTILMNGQRVGKKRVAV-PYSKFAESLLAFMKKSDFIGDVRT--QE-SP-I-AKLVVSL--SY--TESG--KP--KI--SGVKRISKPGRRVYAGAAHMPYT-HQDGMVVVSTPQGLMDEKHARGKKVGGELICAIW*MGRKTNPNILRIGILHNWDAKWFSDDPKEFSKNLLQDIQIRNYLKKNLRSASISRLEIVRQA-RETVLTIHTSRPAVVIGRGGSGIEKIQKDLQ-K--M-F-G----TLR-----YRINVQEIRNPDTDAAAVATQVVDQIERRMPYRRVLKQTVGRSMQ-AGARGVRIAVAGRLNGADIARREWLADGNVPL--HTFRADISYATKTAFTTFGTIGVKVWINRGEY-AVEK---EE-KVGETIGTP--KET-AAPRR---------------RAS-----------LAE--K----TK*-----------------------------------------MAILP-------------------K-------IKRNDTVRILRGKD-AGKRGKVLAV-LPLEGRLVVEGIAMVKKHVKPR-QGGQ-KGQRVTIAAPIPVANVQIICTQCKKGTRIGITR-ENGVRQRVC---KQCKSVIE*----------MK---------------VS--ATQKHARMSPRKLRPYARMIQGMSADRAQQQLAFA--------------------------VGKAPVIIGDVLKSAIANA-TH-NLQ--IPAS-DLKVASILVNQGLVMKRFMPVSKGMAHPILKRTAHVTVIVEG-EKPK------KKSSRAATVTAG-LEEN-KKQEQE--LAEQPKHATQDDEKKKS--INQA--SDAKKTHRRKSIG-M------N--SAN-R-KRHR-KI----RSTM-----IGSAARPRVCVFRSNRALEVQII--DDSKG-VTLASARGTDSDT------V---G-TQ----------LAGLAKEKGISRVVFDRGGYAY--HGRVQALADALRNGG---------L-----------------IF*----------MSFIPRKVKHRKHQ--KG--SVR--GAAKGSLTIDFGQYGLKAMESRWVSARQLEAARRAVTRYAKRSGKVWIRIFPDKPVTAKGQELPMGKGKGSVDHFVAVVHRGRIVFEVDGMDEVTAREGLRLAAHKLPLKTKFIAKV-G*------------M--AFQL-PKV--TRKKRLLGRG--H-GKG--GGKSGRGQKGQRSRAGY-SSKA-G--FEGGQTPLYMRF-P----KGRGVKQI--N-PSQIKPIA-ITIATVAS----F-APG----S----IVGPGQLQKAGHVAR--K----DS----VKLIGSGKIEGSYTVRVH-HATKNAIASIEKAGGKVEIINV*--------------------------MIREEAKLVVADNSGGKMIKVIRVLG--ST--KRRYAYIGDIVVASVKVAEPRATVKKGEVVRAVIVRVRKEHKRSDGTAIRFDDNAAVIVG-KESKDPVGTRVFGPIARELRGKGFQKIVSLAPEVW*MSRIGKQCIEIPAGVDITV-TGQDVIVKGPKGQITVPV-HPVIGVTVADSQMTCAIQHE-TKKSSALWGTMRAILANAVEGVHTGFTKKLELQGVGYRASL--QGKN--LQLLVGFSHPVLIEAPEGISFTV--EK--E-IVTVEGFDAYTVGQVAANIRAIRP-PEPYKGK---GIRYVGEH-VRRKVGKV-VGAAA*-----MP-----------VITPT-TTKLAASL----GIKNIHAVPRVTKVVVSVGVGKN--RDNKHIEAVQKDLAAITGQKPRARSARASVAGFNVREGNLVGYTVTLRGKRMENFLTRFVDITLPRVRDFRGLSLKVLDGNGNASIGLTEHLAFPEIHAD-KTDVIFGVGITFV-T----T-A-KN-------------NETAEQMFR-ALGFPFRTEELEED*---MAATKVIPTSS-SPK-RRG--RTAIDKAFF-VSVPP-LIARTIHTITKRMRIRTAHTKERA-EVRGGGRKPWKQKGTGRSRHGSSR---------SPLWVGGGITFGPRSRKQRVLRTQLKERRLALAGAFALHVK-N-----------E-SLFVL-Q--L---PKESKTNEIAKQMK----------------------GNR------S----VLIVLD--DSHAVLARGIRNIPTLRCKQARSVTPLDIL---EAGQVWI---DEAAMPVI--EKRCS--------------MK--A--------------------------------IL---GRKLGMSQVF-SPD-------GEVI--GVTLILALPNFVTIRR--TEEKDG-------YAA--VQ--LA--LPK--KG-A----------T-L-EKRP-SGDK-------KL-FAARQEFE-G----------------A--LADDLDL-A-QFTVGDPIEVSGISKGKGYAGVVKRHHFRG-GPASHGHR---HVLRRPGSIG-SRYPQHVRKGKRMAGRMGSDQVTVKNLVIVKI-DTE---------------HNVVAVKGAVPGR-KGSVVSIL-G--TE-SK*----------------------------------------------------MAIKIYKSTRGGRKKASIVDRKG-LHRGKPLKTLLVSKHATSGRGSEGKITIRHRGGGVKRRVRVITFGQ-DKLG-VQGTVEHIEFDPNRSAYLALVRYVDGDRRYILAWEGAVEGSSTIV--EAAPEKDGNRMKLKNITPGAFVHNVEMQPNRGGSLFRSAGSYGVVMDV-QGEHAQIKMASSEIRLISRESYATIGTVSNPDWRLVRIGSAGRNRRL------GKRPNVRGKVMNPVDHPHGGGEGAQSIGLKYPKTPWGKHAL-GVKTRKPKKYSDMFIV--ER--R--KNKRKK*--
Candidatus_Andersenbacteria_bacterium_RIFCSPHIGHO2_12_FULL_45_11b ---------------------------MSRSLKK-GPFIDAHLLEKVKKL-KQGDRT-VIKTWSRRSTIFPEMVGFRFGVHNGKEHIAVMVTEDMVGHKLGEFALSRKFIRHG--G-KL-QKEVETA-KAP------VAAAAP--KGGK*ST---S--DT-----------K----EK---K--RQLSGSVVRKSGAKTVCVEIVRAVSHPLYGKRMNRTARYLAHDES--DAIAVGDTVLIEESRPLSKKKRWIVIKAI*------------------------A-E--DTKQSD----AV-EAPA--PKIRIKLKAYDHKLIDQSAKQIMDAVERDGAKVAGPTPLPTAKKKYTVNRSTFVH-KNARDQYEIRVHKRLIDIVQSTPRTVDTLMSLNLPAGVDVSMKTV*----MDSVANTLTILLNGQRVGKERVAV-PYARFTKSLLEFLKKESLIGDMRM--QE-SP-V-SKLVVSL--AY--NENK--TP--KI--TGARRISKPGRRVYAPAANLPYT-QQEGMIIVSTPEGLMDEKHARGKGLGGELICAIW*MGRKTNPNILRVGILHNWDAKWFSDSPKDFRDNLLQDIHIRNYLKKQLRSASISRVEIVRQA-KEIALTVHTSRPAMVIGRGGSGIEKIQKDLQ-K--V-L-G----ETR-----VRINVQEVRNPETDATAVATQVVDQIERRMPYRRVLKQAVQRSMQ-AGARGIRIAVAGRLNGADIARREWLADGNVPL--HTFRADISYTTKTAFTTFGTIGVKVWINRGEY-ELED---AE-RPGEAVGAP--KER-VARRA---------------RPS-----------LAD--K----VGS-----K*----------------------------------MTMIS--------L----------K-------IKTGDVVRVLRGKD-AGKTAKIVAV-LPVDEKVVVEGLNPVFKHVKPR-QSGQ-KGQRVTISAPLRIANVQVVCPQCKKGTRVALSR-ENGIRQRMC---KKCNAIIE*---------------------------------------------------------------------------------------------------------------------------------------------------------------------------------------------------------------------------------------------------MNHE-R--------RNRRHG-KI----RSRM-----VGTADRPRACVYRSIRGLEVQII--DDTKG-ATLVS-------A-R-K-IAG-KE-NKMAIASAVGTELAESAKKKGISVIVFDRGGYRY--HGRVKALAEAMRAGG---------L-----------------MF*----------MAFIPRKVKHRKHQ--KG--SVR--GASKGSLSVDFGQYGLKAMESRWISARQLEAARRAVTRHAKRSGKVWIRVFPDKPITQKGQELPMGKGKGAVDHFVAVVRRGRIMFEVDGMDEATAREGLRLAAQKLSLKTKFVKKM-*------------MS--IFQL-PSI--TKKKNRLGRG--H-GRN--GGKSGRGQKGQKSRAGY-SAKK-G--FEGGQTPLYMRF-P----KGRGVKQI--T-PSQIKPAV-ITLGVLRG----F-EAG----S----IVGPGQLHKRGYVQK--K---TDR----VKLIGAGALEGAYTVRVH-ACTPGAKAAVEKSGGKVELIEIKNRD*----------------------MIQEEAKLTVADNSGGKMIKVIRVLG--ST--NRRYAYIGDVVVAAVKVAEPRSAVKKGDVVRAVIVRVRKEHKRSDGTAIRFDDNAAVIVG-KESKDPVGTRVFGPIARELRARGFQKIVSLATEVW*MSRIGKKEILIPSGITVTV-SGADVHIAGPKGELTIAV-HPVIGVAVQENMLTCTIARK-TKKSSALWGTMRAILANAVEGVHTGFKKQLELQGVGYRAAM--QGKN--IQLLVGFSHPVLIEAPEGITFSV--EK--E-IITVEGFDAYLVGQVAANIRKVRP-PEPYKGK---GIRYVGEH-VRRKVGKI-VGSAA*-----MP-----------VITST-TKKLADAM----NIANIHAVPRITKILVTVGVGKN--RDNKYIEAVQKDLAAITGQKPKETHAKKSIAGFNVREGNLVGYSVTLRGKRMEDFLTRFVDITLPRVRDFQGLSLKVLDGQGNASIGLAEHLAFPEIHAD-KTDIIFGVGVTFV-S----T-A-KD-------------SATSEQMFR-ALGFPFRTKELDEK*----------KTDT-KKKGKAT--RVKISDEYI-VGVEPALIARAIHTTHRRMRIRKAHTKERA-EVQGGGRKPWKQKGTGRSRHGSSR---------SPVWVGGGITFGPRSRKTSIRKTQLRERRRAFSGVLAMHVQ-N-----------A-SLMIM-R--L---EKDPKTKDVTKDVA----------------------GKT------G----LLVIID--ESHKPLERAMRNIPTVRVRYAHKVLLSDIM---HAHEVWV---DEAALPII--QNRCS--------------MK--A--------------------------------LL---GRKIGMSQVF-SPD-------GEVI--PVTLISALPNTVTIRR--TVEKDG-------YAA--VQ--LA--LPK--KG-A----------K-L-EKRP-NAYK-------EV-FATRREFA-G----------------E--LADGVGV-D-QFAEGDAIEVTGVSKGKGNQGVVKRHHFAG-GPASHGHR---HVLRRPGSIG-GRFPQHVMKGMRMAGRMGSDKVTVKNLQIIKV-DVE---------------NNLVAVKGAVPGS-RGSIVSIL-G--VE-GK*----------------------------------------------------MAIKIYKSTRGARKKASIVDRTD-LYRGEPMKSKLMKKTATSGRGSAGKITTRHRGGGVKRNVRLIDFGQ-EKAG-IPGTVEHIEFDPNRSAYVARIVYADGDRRYVLAWTGAAEGSKMIS--DKAPEKEGNRMQLQNITPGLSVFNVELKAGRGGSLFRSAGSYGIVMDI-QDQYAQIKMASGEVRLISKQSYATIGSVSNPDWRLQKIGSAGRNRRL------GKRPNVRGKVMNPVDHPHGGGEGAQSIGLKYPKTKWGKHAN-GVRTRKPQKYSNQFIL--ER--R--KNKKKK*--
Candidatus_Brennerbacteria_bacterium_RIFOXYD1_FULL_41_16 ---------------------------MSRSLKK-GPYVDQRLLSKVLKL-EKSNKT-AIKTWARDCTIIPEMVGFGFSVHNGKHFIDVFATEDMVGHRLGEFSPTRKFIKHG--G-KK-QKEMETK-KKT----------QA--*-----M---E--KS----------------HK---K--RRLSGEVLSTKMQKTAVVEVKRIKINSRYQKRITLSSRFKAENPD--NLFKEGDFVTIEETRPLSKDKRWLI--I-GK-TKKT*----------------MAVA---------------SEPK--QKMRIKIKSYDHKVIDSSCKLIIETAQRYGAEIVGPIPLPTEIKKYTVNRSTFIH-KSSREQFEMRIHKRLIDILNPQVKTIEALTNLVLPAGTEIEVKMNA*---MDPIANMLTIIRNGQMVGKESVKI-PYSNFKFELAKLLLELGFLGKVKS--GK-KE-K-RYLDIDL--TY---EGK--SP--TI--SEIKRLSKPSRKVYNQCPELKWP-KGS-VLIVSTSKGLMTGQKAKRNRIGGELICLVS*MTHKTNPISHRLGIFENWRSRYF--KPKEFGFLLEEDLKMREVIDHKFKRSGIEKIEIERSG-NQVKIFIFSGRPGLIIGRGGTGISDLRQLLE-KE-V-K-KLAK-KKS-Q-D-IQLNVEEVKKPDISAQLVAENVALNLEKRMPFRRTIKMAVLKVMSYKEVSGVKIQVSGRLDGADIARREWVSDGKIPL--ITLRSKIDYGTIRASIPQGDIGIKVWVYKGE*----------------------------------------------------------------------------------------------------------------------MA-----R-M----------K-----LKLKKGDFVKVVSGKD-KGKQAKILRT-IPDSGKVVLEGLFLVKKIKRPK-KAGE-KAEIMNVSMPVFASKLMLICSSCGKASRSGYSL--TDKKTRVC---RRCGNKI*-----------MDS--------------VF--AKLRNLRVSPKKVRQVTRLLKGMSYFEAESQLLHL--------------------------PQS-VPGVLKLLRSAGANA-EN-NFN--LSKQ-DIFVSKILVDAGPTLKRMMERARGRGMLINKRTSQITLFLSSKDLASSAKHSVNQKTK---ISTQGSAKAHRN--KS--VAGEK------GRKS--SGVKRK-------IFSRKAI*MDKK-----E-K---RLRRHH-RV----RVKI-----VGTKDRLRLSVFRSDKHIFAQLI--NDEDG-TTILAVS--DKNV-S---K-E--T-TKSDKSFAVGKLLAEKAREKDVKKIVFDRGSYVY--AGRVKKIAEGARDGG---------L-----------------EF*-----------MLAPKKMKHKKWN--RG--RSRSRLVETRGKDLAFGEFGLQALEAVWMTANQIESARKVISKYVKKGGKMWIRIFPDKPVTQKPPEVTMGSGKGAVDHYVFPVKPGRVIFEVSGVSKDLAEKALNQAGYKLPFKTKIISE*--------------MQ--IHQMKPVH-SLKDKRRIGRG------GKRGTYSGKGQKGQKSRAG-AKIRS-E--LRE--A-I-LKI-P----KKRG--IK-FKNPKKIKIVV-VSLQVLER-T--F-KNG----D----VL--KILLSRGLIKA------ASGRVPAVKILGSGSFSKKIYLS-TLEVSQRAKELIEKAGGKVRV*-----------------------YLFYFFMIQLRSMLKVADNSGAKIVQCFRVYG--GS--NKKYGQIGDVIMVAVKKAEPRKAVKKHDKVKAVIVRQRKPLRRKDGSYIRFDDNAVVILK-G--KEMKGGRVFGPIARELKEKGYDKIASLAEEVI*MSKVGKKIIVVPSGTTVHW-DNQSVSVKGPNGEMIQKL--N-LTIIEKDGSLTISP-PEN-KRSRSLWGTFNAVIANMISGVNKHFDKILEFEGVGYRAEV--SGND--LVLNLGFSHPVKLLIPEGLKIST--TK--N-SISVSGCSKELVGLFAAKIRKIRK-IEPFKLS---GIKYKGEI-VKKKAGKK-AG*--------MS-----------TLKQKFESKIISQVKKELGLSNDFEVPALKKVVINCGIGRVAGDDKKVVDEVSKILASISGQKPRENRAQKSIAGFKLREGDLIGLSVTLRGERMYSFLERFINTVLPRVRDFRGIPDKSVSPDGILNIGLKEHIVFPELTGE-DFRRIYGMQITVV-T----K-V-VD-------------RNQAMSLFK-VLKVPFQK*---------------MKVPVVDFKGEKVK-ELELPDNIFGLKMNHDLVFQVVRILQLKNKKPIAHAKGRG-EVSGGGIKPRPQKGTGRSRQGSIR---------SPLWKGGGVTHGPLNERNYDLKLNKRMKDLAFLQILSDKAK-Q-----------SL-IVVE-GK-I-A-LKESKTKFADELMKKIFA-------------N----KKK------R----TLMA-D-FD-DKSMARSFYNLPYLKLISVKNLNILDLM---NFPQLLL---SEQSLNDL--IDFLSQKTVAKK-------MR--L--------------------------------LI---GKKLGMMQVF-DES-------GKAT--PVSLVLAEPVTVTGIK--DSEKHG-------YSA--VQ--VG--YGR--K--K----------F-V--KRP-QVK--------GS-FALLKEFR-V---D-NG-KE-NN-F-H--LGDQIGL-D-IFSKGEKLDVFGISKGRGFAGVVKRHGFAG-GPKSHGQK---HRVRAPGSIG-STTPQRVVKGKKMAGHMGSKRVSVKNLEVVNI-DSE---------------KKIIFLKGAIPGY-AGSLLELR-S--RL-*------------------------------------------------------MAIKISKPTSAGRRHSQVVDY-SSLSKTKPYKPLLAEIRKTGGRNNTGRITMRHQGGGVKRMYRVMEFGQ-GFLG-KKAKVETVEYDPNRTAFISLVLLDNGRRLYILTSAGVKPGDVIEIA-GKAELKLGNRMRLKNIPVGTQVHNIELRPDQKGKLVRSAGSFATVMAH-EGRYAILKMPSSEVRRVDVESFASIGQVSNFERRLVSWGKAGRSRLR------GIRPTVRAKAMNPRDHPYGGGEGKTTRGTKRPKDKWGNITG-GRKTRNKKKYSKKLVL--QR--R--VKRKQK*--
Candidatus_Campbellbacteria_bacterium_RIFCSPLOWO2_01_FULL_34_15 ---------------------------MTRSVKK-GPYVDEKLLKKVQNR-KPAD--GAIKTWARSSQISPEMVGFTFGVHNGKEHLEVFVTEDMVGHRLGEFSPTKKFYRHG--G-KM-QKDLDQK-KKEVEISAAKAAKA-SVK*----M---N--KETQTEKKES--------TN---N-GKILSGVVVSDKMKDTIVVKVQRFVKHPKYQKYVKIDKKIKAHDAG--NTAKIGDKVEIVETKPISKDKNFIL--K-K*----------------------MSTKES-TKKI-----------KEIQKLRIRVFAYEYKILDTSIKQIIDTALRHDAKINGPIPLPTEIKKYTVNRSTFVH-KDAREQFEMRVHRRLIDIINPSAKIIESLTNLSLPSGVSIDVKIV*----MDKISNLIINIKNAGNVEKEHASV-PFSNFRMEIALLLKKEGYLKDVVK--KG-KKPK-FTIEMEI--AF-KED-G--TP--RV--EDVKRVSKPSKRIYFGAKDIRPVKGGRGILVLSTPKGILTDRQARKENVGGEVLFKIW*MTHIVHPYAHRLKILRGWKSRWFG-VGQKYKDYLKTDVIIREYLEKRLKDMYVSSIDMERDE-KRFKIIIKTSRAGMIIGRSGDGIQKIKDGVV-KM-M-K-K-NKLSIP-A-E-INIDVEEVRYPEADAGIVASMVVEGLEKRMPFRRVLKMTADKVMANREVKGVRICVSGRLGGAEMARKEQVKQGRIPL--QTLRADIDYSVKRANLTYGVIGVKVWVYKGDV-F--------------------NK----*--------------------------------------------------------------------------------------------------M----------K-------IRKDDKVIVIAGKD-KGKTGKVLKA-IPAEDKVVVEGVNLKKKHQKAN-KSGK-KGQIIDKIFPIHVSNVMLADPKSDKPTRIGKK-LVGDKFVRIA---KKSGTTLK*-----------M---------------IK--AELKNYRQSPRKVRLVADLIRGKQVERALVELSHL--------------------------DKKASLVLKKLVDSAVANA-KH-NFN--IEKD-NLFIKEIRVDEGTTMKRWMPGARGRAFPFKRRTCRVFVALD--EK--------GKVAVEKTEKTE-KKTV-K--EKTT--AKKAV-------K-KTV--KK*----------------MDK-SI-IK-KEK-RNRRHN-RI----RAKV-----KGTALMPRLNVFRSNMAIYAQII--NDDAG-NTLVSFSSKD--V-K-----G-K----LERAKQVGTELAKLAVEKKIKKVVFDRGGYIY--TGNIRALAEGAREGG---------L-----------------VF*-----------MLFPKKAKHRKWQRGRTHPD-K-LGTAVRGAKVSFGSFGLKALSGSRVRSNQIESARVAANRKIGKLGKMWIRIFPDMPFTAKAAEVPMGKGKGDPKGYCVQVKPGRILFEVDGVSEEVAREALRKAGTKLPVKTKVVSRE-EVDN---------MQ--LNNVKKNR-SNKTSIRIGRG------GKRGKTSGKGTKGQNARTG-NSTRP-E--IRD--M-I-KKL-P----KLRGYFKS-FKA----PATP-VNLSDLDK-V--F-ANG----E----KVTPRILVNKKIVNL------KDGKVPTVKILATGEISKKIKVS-GCAFSQTAKEKIEKAGGTIK*------------------------------MIQPQTIVKITDNSGGKIGRVFKIPG--GS--KKRYARIGDVVILSVQTAEPRKQVKKKDVLSAVVVRQRQPFRRKDGSYIYFDENAVVIIDKNK-KEPKAGRVFGPIPREISEMGYQKIASLAPEIV*MSRIGKREISIPEKTEVII-DGNKVTVKGPLGELTREI-RSEIKIKIENGIITMTPI-DETVFVRSLWGTTSSHISNMIDGVNKPFEKKLIVEGVGFRADA--KGKD--LVMNLGFSHEVIIPIPADLTVTT--EK--N-TITISGIDKERVGKFSADVRSNKK-PEPYKGK---GIRYSDEV-VRRKQGKK-TA*--------M-----------ETLKEK-KNKIFDLMKGEFGYTNVMQAPKIEKIVVSVGIGS-V-NDKNKITLIEDRITKITGQKPSVRKAKKSIAAFKLREGTEVGYQVTLRGPRMMSFFDKLVNVALPRMKDFRGLTTKGVDSIGNYTLGLKEHTIFTEASDE-ELKNVFGLAITIV-T----T-A-KT-------------KEEAITLLK-NLGWPFKKQEDEPKKKK-------MEAKIYNQKGKESG-KVNLPETVFGLPWNNDLVHQVMVSMMSNARNPIANTKGRG-EVSGGGKKPWRQKGTGRARHGSTR---------SPIWIGGGVSFGPTNDINYNRKINKKMSVKALFTVLSQKMK-D-----------G-EILFV-DN-F-E-IKEPKTKDAKDIFANLGK----V----DGFDK-MVSKRK-N----S----TYIALG--EKHENAQKSFANFGNIEVGEMRNLNIMNLL---KYKYLVI-SDPEKSVEFL--TSKISNK*-----------MK--F--------------------------------IL---GTKEKMTQTF-DKE-------GVVY--PVTVINAGPIVVTQIK--DLDKDG-------YEA--IQ--IG--YGE--RHSK----------N-I--NKP-LKGHL--K-DLGN-FKYIKEFE-K---F-G-D------L-K--LGDKIDV-S-SFAEGDSITISSISKGKGFQGVVKRHGFKG-GPRTHGQK---HSERKPGSIG-AGGIQRVFKGLRMAGRMGSDRITVKNLKVVQV-DKK---------------NNILLVRGAVPGR-KGTLVEIV-A---K-*--------------------------------------------------------MKINKPTTASQRHTVGINYRDFLTSSKPHKSLTKGGKRGVGRNADGRITTRHKGGGHKRKYRDIDFKY-EKFN-IPAKIETIEYDPYRSGFIALVCYKDGERRYVLAPKSMKVGDEMVVS-ENAELKIGNRTLLKNIPVGTFVYNVEIKPQSGAKIARSAGNFVEIIAH-DSGYVHLKMPSTEVRKVLDTAWGSIGSVSNDEHKLVNYGKAGRSRWK------GIRPTVRGSAMNPVDHPYGGGEGRSGRGTRRAKTKWGKPSGIGQKTRTPKKYSNQFVV--RR--R--KVGKRK*--
Candidatus_Campbellbacteria_bacterium_RIFCSPLOWO2_02_35_12 ---------------------------MSRSLKK-GPYIDEKLLKKIEGK-KPEDIKGSIKMWARRSQISPEMVGFTFGVHNGKEHLNVLVSEEMVGHRFGEFSHTKKFLRHG--G-KM-QKELEQK-KKEAEITAAKSAKE-TADDKK*-M---N--IKLTEKKDI---------IK---K-HKLLSGIVMSDKMKDTVVVAVSRYKKHKKYGKFINKVKRYKAHDKG--NMHKVGDKVQIEQTRPISKDKTFKI--I-N*----------------------MTAT---TKTAKTKKKK--EKDE-TQKLRIRVRAYEHKILDNSIKQIIDTILRFDAVIVGPIPLPTEIKKYTVNRAPFIY-KDAREQFEMRVHKRVIDIINPSPKVIEALTNMNLPSGVNIDVKMV*-----------------------------------------------------------------------------------------------------------------------LLLSTPKGVLTGEEARKNKVGGEALFKIW*MTHTVHPYAHRLGILRDWKSRWFS-ADKKYREFIKCDTFIREYLQKRLRGFYVSDVEIERGE-KRLKIIVKTSRPGLIIGRSGEGAVKLKNDIV-KI-I-S-K-HLPQDN-S-E-IKLDIEEIKSPESNAAVVSQMVAEALEKRMTFRRVLKQTLEKVMANRDVLGARIAISGRLGGAEMSRKEQIKKGRIPL--QTFRADIDFAREKAYLPYGVIGIKVWIYKGDI-F--------------------SN----SQ----------------KK-----------------*-------------------------------------------------------------M----------K-------IKKDDIVKIITGKD-KGKTGKVLRA-FPGISQIIVEGVNIKKKHQKPA-KNNQ-KGQILDKTMPIHISNAMILDPKSKTPTRIGKK-IIDGKYVRVA---KKSGVII*----------------------------MK--AYLKNYRQSPRKVRLAADLIRGKKVDKALALLSFT--------------------------QKRAANPVKKLLESALANA-KK-NSG--IEKE-NLTVKDIQINKGIVFKRSQPRARGRAFPIRKRTSNILIVLS--EQ--------VKTQNDG----------------------------------KKL--KA*----------------MN---KIKK-IQK-RQRRHK-KI----RVKI-----SGDKNRPRISFFKSNKHIYIQLI--DDENG-KTIFGISSDGIKG----------K-TMTEKARDMGKVVAKMALDKKINSVVFDRGGFLY--SGKIKVFADSARENG---------L-----------------KF*-----------MLFPKKVKHRKWQTRRRNLK-K-IRCATRGNKLSFGAYGLKSMTYVRIKSNQIEAARKVISKAMGKTGRIWIRVFPDRPYTAKPAEVGMGKGKGDLQGYQFEVLPGRILFEIDGVSEEVAKEALRKAGAKLPLIAKILSRR-*------------MQ--LHQLQRNK-KARKGIRVGRG------GKRGKTSGRGTKGQKARAG-HRIRP-E--IRD--A-I-KKL-P----KRRGY--R-FN-PIGEKAKP-INLASIEI-K--F-SDG----E----QVNPKTLIKKGIINI------HKGQIPKIKILGSGDFSKKVNVS-GCMISKSAKEKIEKAGGAVKSEKN*--------------------------MIQPRTLVKITDNSGAKIGRVFKVLG--GS--KRRYARIGDIVTLSVQSAEPRKQVKKKDVLRAVVVRQKKPFRRKDGSYISFDENAVVIIEKEK-KEPIAGRVFGPIPREIAELGFQKIISLAQEVV*MSRIGKQQINIPEKTEVRF-FDGVFFVKGPLGELSRVF-KPDIVIKIEDKQITLKPI-KITNNSNMLWGTYASHIVNMLKGVNEPFTKKLLIEGIGYKVEK--TGEV--IALNVGFSHQVKITIPKGLTVSV--EK--N-TISISGSDKESVGQFAAKIRAIKK-PEPYKGK---GIRYEDEV-VRRKQGKR-AVT*-------M-----------IHTKEK-QNNIFDSLKNIFNYTNVMQVPRIKKMAISIGVGS-T-KDKEKIKIIQDRLSKITGQKAASRMAKKSIATFKSRQGDIIGYQITLRGQRMYDFLDRLIHIAIPRMRDFRGLDIKSIDEMGNLTIGIKEHTIFPETSDE-DLKDIFGFSITVV-T----S-A-KN-------------KEEAKEYLK-ALGFPFKKEAN*------------MESKIYNQEGKETG-KIILPESIFDLPWNNNLVHQVVVSMQANARKPIAHSKDRS-DVRGGGRKPWKQKGTGQARHGSIR---------SPLWRGGGITFGPRNDKDYGKKINKKMKTKTLFTVLSRKLK-D-----------N-EIIFI-DR-F-I-FTEPKTSEAKKTISSLSN----I----AGFEK-LATKRK-N----T----ALFLLG--EKDRNTEKSFRNFSNMSVGEARNMDPLKIL---TYKYLII-SDPDNTIKFL--KNKSDKLN-KINKLNKKD-MK--F--------------------------------II---GKKQNMTQIF-DNK-------GKVH--PATILNILPAVVTQVK--NKEKDG-------YEA--IQ--VG--YGE--KREK----------N-I--NKA-QKGHS--K-KLGN-FEGFKEFK-N---G-K-----DE-Y-K--TGDKIDV-S-VFAEGDKIKITAISKGKGFQGVVKRHGFHG-GRRTHGQK---HSEREPGSIG-ATGPQRVFKGTRMGGRMGSDRITVKGLKIIQI-DKE---------------NNQIAVNGPVPGR-RGTIVEIQ-N--AN-*--------------------------------------------------------MKKYKPTTPGRRGMTGISYRNILTASKPHKALTRGVNRSVGRNNAGRITVRHKGGGHKRVWREISFRY-DKLD-IEATVKTIEYDPNRTGFIALVSYKDGEKRYLLLPKSVKVGDKIIAS-EDAVIKVGNSLPLKKIPVGAFVYNVELKPESGAKLARSAGNYAEVIAN-DDGFVHLKMPSSEIRKVSEKAWASIGEVSNDEHRLVNIGKAGRARWM------GRRPTVRGSAMNPVDHPHGGGEGRAGRGRRRAVSMWGKPTGKGQKTRTPKKYSNRFII--KR--R--KVGKKR*--
Candidatus_Campbellbacteria_bacterium_RIFOXYC2_FULL_35_25 ---------------------------MTRSVKK-GPYVDEKLLKKVVSK-KPTD--GVIKTWARASQIAPEMVGFTFGVHNGKDHLDVFVSEDMVGHRLGEFSPTKKFYRHG--G-KM-QKEQDQK-KKEAEISAAKAAKA-SAK*----M---T--EKISKNNIKK--------ET---G-GKILEGIVVSDKMKDTIVVKVQRFVKHPKYGKYTKIAKKFKVHDAG--NTAKIGDNVRIKETRPISKDKSFEI--I-K*------------------------MEET-TKTK----------DKIIQKLRIRVFAYEHKILDSSIKQIIDTALRFDANISGPIPLPTEIKKYTVNRSSFVH-KDAREQFEMRVHRRLIDILNPSAKIIEALTNLSLPSGVSIDVKIM*----MDKISNLIISIKNASNARKEYASV-PFSKFKLEIAELLQKENYIKSVSK--KG-KKVK-KTLELEI--SY-NED-K--SP--KI--TDVKRVSKLSKRIYFGVKDIRTVKGGKGLLVLSTPKGILTDRQARKEGVGGEALFKIW*MTHVAHPYAQRLKILRDWKSRWFF-SGKKYQDYLKADILIREYLEKKLRDMYVSSIDVERDE-KKIKIIIKTSRAGMIIGRSGDGMKKIKNEII-AF-A-K-K-RKLIIP-E-D-MSIDVEEVRYPEADAGIVGSMVVEGLEKRMPFRRVLKMTADKVMASREVMGVRIVISGRLGGAEMARKEEIKKGRVPL--QTLRADIDFTRKRANLAYGVIGVKVWIYRGDV-F--------------------NN----KA----------------*--------------------------------------------------------------------------------M----------K-------IKKNDKVIIISGKD-KGKTGKVLKV-SPAENKIIVDGVNIRKKHQKPT-RSGQ-KGQIIDKIFPIQVSNVMLIDPKSGKPTRVGKK-LVDGKYVRVA---KKSDTVIK*-----------M---------------IK--AELKNYRQSPRKVRLIADLVRGKDVSRALIELNFL--------------------------NKKASLVIKKLLESAVANA-KH-NFN--IEKA-NLFVKEIMVDEGATLKRRLAGSKGRAFPIKKRTSHIFVNLE--TK--------GEKELKK----S-KKTT-K--NKET--KEQKN-------TETKI--KK*------------------M-ST-TK-VEK-RNRRRN-RI----RAKI-----TGTSKVPRLSVFKSNKAIYVQII--DDENG-KTLVSYSSEK--V-K-----G-E---PAKKAQKIGSDLAKMALEKKIKKVVFDRGGYIY--TGKVKAIADGAREGG---------L-----------------EF*-----------MLFPKKAKFRKWQTARKNPN-K-IGVASRGTKVSFGSYGLKATTAARVRSNQIESARVAANRKMGKLGKMWIRLFPDRPFTAKAAEVGMGKGKGDPKGYCFEVKPGRILFEVDGVTEEVAREALRKAGTKLPVKTKVVSRE-DIEN---------MQ--LHNIQKNK-NNKKSIRVGRG------GKRGKTSGKGHKGQNARTG-NSGRP-E--IRD--M-I-KKI-P----KLRGYFKS-RKD----NAVP-VNLSALDK-T--F-EKD----A----IVNPKELVKEGVVKR------KSGKMPVIKILATGEITKKITVS-GCTFSEMAKEKIEKAGGTIK*------------------------------MIQPQTIVKITDNSGGKIGRVFKVIG--GS--KRRYAQIGDIVVLSVQSAEPRKQVKKKDILRAVVVRQKKPFRRKDGSYIYFDENSVVIIDKDK-KEPKAGRVFGPIPREISDLGYQKIASLAPEIV*MSRIGKKEIEIPEKTEVVI-VNGELRVKGPLGELVRKL-RPEIVVKQENNIITLEKV-EDTVFTRALWGTYASHISNMIAGVNKPFEKKLIVEGVGFKSNV--KGED--LVMSLGFSHDVIIAIPKDLTVTV--EK--N-IITISGIDKERVGSFTADIRVKKK-PEPYKGK---GIRYEGEI-IRRKQGKK-TA*--------M-----------ELLKEK-KNKIFNLMKADFGYKNVMQTPKIEKIVVSVGTGS-T-VDKKKVELMEDRLRKITGQKPSVRKAKQSIAAFKLREGSDVGFQITLRGSRMSSFFDKIVNMALPRTKDFRGLSKKGVDEMGNYTLGIKDHTIFTEAADE-ELKNVFGMSVTIV-T----S-A-KT-------------KEEAIALLT-NLGWPFKKE-------A-------MKTDIYNQNGKKTG-EISLPESVFGVAFNNDLVHQVVVSMMSNKRAPISHTKDRG-EVSGGGIKPWRQKGTGRARHGSSR---------SPIWRGGGVTFGPTNEKNYSRKINKKTNTKALYTVLSQKYR-D-----------G-EILFV-DN-F-E-LKEPKSKDARNIVSDLSN----V----KGFEG-MLSKRK-N----S----LHIALG--DKDKNVEKSFNNFGNIQIGEVRNLNILNIL---NYKYLVI-SNPDKSIEFT--VKKVEKKE-VVKEVEKK*-MK--F--------------------------------IL---GTKEQMTQVF-NKE-------GVVF--PVTIISAGPITVTQIK--NKEGDG-------YES--IQ--VG--YGE--KKEK----------N-I--NKP-MKGHL--K-DLGN-FRYLKEFS-N---P-D-NTP-FE-V-K--VGDKIDV-S-SFKEGEEVVVSSISKGKGFQGVVKRHNFSG-GPRSHGQK---HSERKPGSIG-STGPQKVFKGTRMAGRMGSDRVTVKNLEIVQI-DKE---------------NNRILIKGAISGR-RGTLVEIV-S---T-*--------------------------------------------------------MKINKPTTPSRRHMTGINYRDFLTASEPHKALTKGGKRGVGRNAFGRITTRHKGGGHKRKYRQIDFKY-NKFN-IPAKVETVEYDPYRSGFIALVCYEDGERRYVLAPKSVKVGDKMIVS-EKAELKAGNRVMLKNAPVGTYVYNVEIKPLGGAKIARSAGNYAEVIAH-DSGYMHLKMPSSEIRKVLDTCWASIGEVSNDEHKLVVIGKAGRSRWM------GIRPTVRGSAMNPVDHPYGGGEGKSGRGLRRAKTKWGKPSGKGQKTRTPKKYSNQLVV--RR--R--KVGKKR*--
Candidatus_Colwellbacteria_bacterium_RIFCSPHIGHO2_12_FULL_43_12 ---------------------------MSRSSKK-GPYINEKLLKKVAKV-KPGD-KTIIKTWSRDSFIAPEMVGLTFGVYNGKDFINVIVAEDMVGHRLGEFSLTRKFVRHG--G-KM-QKELEAA-AAV-AAAP-KAEPA-KPAGK*--M---E--NKK---------------II---K--KRVTGVVVSDKMMKTVVVEVTRLKLHPKYLKRYKYSSRFKAHDPN--NTYKIGDKVVIQEIRPMSKDKRWVV--V-NK-I*-----------------KAKE--------------K--ELVS-GDKLRLRIRSYDNRLVDNSCRQIIETLRRHDAKLVGPIPLPTEFKKYSVNRSTFVH-KKSVEQFEMRIHKRLIDILKPVPKLIESLQDLNLPAGVDIEIKMV*------MYTDSIIRIKNALARNKERVKI-PYSRFDESILESLVKYGYLEEISR--KG-RGVK-RIVEVKL--KY-DKD-D--NS--PI--SGMKIISRPSRRMYVGWRDVKRSHQGYGHFFLSTPKGIMVGKEARKNKVGGELLFEIW*MANKIRPDSFRLGIIKSWNSRWI--NRKNLPSWLEEDEKMREIIMSKIGLAGIAGIEIERTS-EKCKIFIKASRPGLVIGRGGKGIEDLTKLLE-KV-I---------RP-KTA-LSLNVEELRRTEVSAAVLAQSIAWDLEKRMRFRRTMKKYLDSIMQNRNVYGAKIKLAGRLDGNEIARSEQLSRGKLPL--STLRANIDYGTATAFTTYGTIGIKVWVYKGDI-F--------------------EK----EK----------------EK-----------------*-------------------------------------------------------------M----------N-------IKKGDKVLITKGKD-RSKSGKVIKI-FVESNKVVIDGLNLVKKTVKPK-KQGE-KGQIIAVPSPLAVSNVKLICQSCGEPTKVGHRT-INQKKERYC---KKCKATN*------M----NK---------------AT--AQLNNLRVTPRKVRLVAGLLRGRAVSEALAQLQVM--------------------------PWRSAPAITKLLKSAVSNA-KN-K-N--MSAD-KLFIESIAVDEGPMLKRILPKAMGRGTPIHKKMSHVKIVLG--EKEG----PVSKYVFYE-KTKK-AKKH-KHT-KPK--FQEVK------GVGKEI--K----GIFQRLFRRKSI*-MRRK---LL-NKI-RSRRAN-RV----RAKI-----TGTKERPRLSIFKSNQYVYAQLI--DDESQ-KTIISASTRGKKS-K-G---T----LKTSDAVELGKLLAGLAKEAGIKNAILDRGRYAY--HGRVKAVSEGLKAEG---------I-----------------KI*-----------MLIPKKVKHRKWH--KG--RRRGSLTESRGTKVSYGSYGLKALEASRLTSRQIEAARRTVSNFTKRGGKFWIRVFPDKPITKRPPEVTMGGGKGAVDHYVFLVKPGRVLFEIDGVTEATAMRALTLAGHKLPVKTKVVKEN-*------------MQ--LHDLKPFH-LNKTGKRVGRG------GKRGTTSGHGTKGQKSRSG-HKIRP-A--ERD--L-I-QRL-P----KLRGF--R-NK-ANRNK------------------------------------------------------------------VNKKFKVR-AKNV*----------------------------------------------MVQERSILKVADNSGAKTIRVFRVLG--GS--RRRYAGLGDIVVASVQVAEPRKAIKKKDIVRAVIVRTKKIIRRPDGSYVRFDDNAAVIVD--K-KEPKATRIFGPIPRELKELGYDKIISLAQDIV*MSKIGKQPVKIPAGISAEM-KNGSLEVKGKNATLSVKL-LPGIKVEVKDGEIIFIPNG-STKQIISNWGTMRALTANAVSGASDDFVKELVIEGVGYKAEL--QGTN--LVLSVGFSHQVNFPIPEGVKITV--DK--A-NIKITGSSKELVGETAAKIRRIKK-PEPYKGK---GIAYKGEV-IRRKDGKK-AT-TSA*---------------------------MQSHQ-------------LEKIVVSVGVGKRAQFDDKVLPELIKELSMIVGQRPAPRKVKKSIAAFKTREGDVVGVVVTLRGKRMEDFLSRLINVAMPRVRDFRGINLTNFDSRGNLTIGIKEHTVFPEIIPE-NSKVNFGLEITLV-A----G-T-KS-------------KEEGLAYYR-KLGLPLKKQ*--------------MNSEIHNLKNERVG-SVDLPERVFKVKWNPDLVHQAVRVQLANKRDNLAHAKGRS-EVRGGGVKPWRQKGTGRARHGSIR---------SPIWKGGGVTHGPNKEEIFTLKINKKMKQLATFSVLSRRLK-D-----------G-DIKII-DS-L-D-IKDARTKSLNEMLNSFFG-----------------KKIK-L----S----ALLIPK--EADKNIYKTSRNISGIQALSPKSLNVYDLM---KYKNILI---DKEAVSVI--DKHYEVK*-----------ME--R--------------------------------LI---GKKLKMSQIW-QDD--------KIV--PVTFISTE----------------------------------------------------------------------------------------------T--------------------P-DLEVGSLVKVSGISKGRGFQGVVKRHGFGG-GPKTHGQK---NRQRAPGSIG-STAPQRVWPGRRMAGRMGGDKITVKNLKVVEV-DKE---------------KKLVLLRGAVAGA-INSKVQIY-K--S*----------------------------------------------------------MKHFKPTTPSRRHMTVVDY-GDLSRVAPHKPLLIKLKSHAGRNHHGRITTRHQGGGVKQMYRQVDFKH-NKIN-VVGRVETLEYDPYRTAFLMRVLYKDGERRYHLAPRNVKVGDSIITA-EKAELVPGNRVALKNIPVGYGVFNIELNPGRGGAIVRSAGSQAQILAQ-EDGYTHLKLPSSEVRRILWTNFASLGQVSNPDYNLMNIGKAGRSRLM------GIRPTVRGTAMNPVDHPYGGGEGKQPRGTRRPKTLWGKVTG-GHKTRKRKKWSNVVIV--SR--R--SKNKKK*--
Candidatus_Colwellbacteria_bacterium_RIFCSPLOWO2_01_FULL_48_10 ---------------------------MSRSSKK-GPYIDPRLIKKVAAL-KGGAKT-MIKTWSRDSAISPEMVGYTFGVHNGKNFIDVFVSEEMVGHKLGEFSPTRKFIKHG--G-KM-QKDLE------AAANA-APAAAPAPTAKK*-M---T--TNN--------------ALQ---K--RRFEGIVVSDKMTKTVVVAVTDTKVHPKYQKRYKSTNRFKAHSEN--NEYKIGDRVIIEETRPLSKEKTWIV--V-SK-I*-------------------MA--------------K--EEVQ-NDKLRLRIKSYDHRLIDNSCKQIIDTLKRLDAVIVGPIPLPTEFKKYTVNRSTFVH-KESREQFEMRIHKRLIDILNPLPKLIESLRDLNLPAGVDIEIKMV*------MYLNTLTKINNALRRGHERVKV-PYSGLDFSVVESLAKYGYVDSVSK--KG-KGAK-RIIEIKL--KY--KD-G--EP--AI--LGLKFFSRSSRRVYVGYRDMKKSRDGYGYYFFSTPKGIMTNIEARKSKVGGEMLFEIW*MARKVNPHLFRLGINKTWDSRWF--TSKNMGEWLKQDEAVRRIIMEKIGLAGIARIEIERTA-EKYKVFIKASRPGLIIGRGGKGIEDLTKILE-KA-V---------GA-KVA-LSLNVEELKRTEIAAAVVAQNIAWDIEKRMKFRRIMKKQLEFMMQNRDVKXXXXMLSGRLDGNEIARTEXXXXXXXXX--XXXXXXXXYGTAAAVASYGTIGVKVWIYKGET-F--------------------NK----*-----------------------------------------------------------------------------------AHTNINT------K-M----------K-------IKKGDKVQVIKGKD-RGKSAKVMRV-FTDEGKVLVEGLHLFKKSARPK-KQGE-KGQMISVAQPMMAENVQIVCPSCGKPTRIGITV-QADKKSRYC---KKCKATV*-----------MK---------------AI--AKIKNLKIAPRKVRLLCDVLRGMPVVAALAQLQVT--------------------------NLRSAGVIAKMIMSAVANA-K--NLG--MDPK-KLLIKTITVNQGMMLKRYLPRARGSASELQKKFCHVMVALE--ESSS------LKMPSYT------VHEK-PKKAEK--AAKPGVKEKEPKGAQEQSKTKKK--GFLRQVFNRKSI*-MNK-----KHNEK-R-RRAI-RN----RAKI-----TGIASSPRLSVFRSNTGLYAQLI--DDESG-KTVVSFST--RKLAK-G-E-K--V-NKTKQAEMLGKQIAEMAKKAGITKAIMDRGSYRY--HGRVKALADGARAGG---------L-----------------KI*-----------MLLPKKVKHRKWH--KG--RSKDRMVETRGTSVAYGSYGLQATEPFWITSRQIEAGRRTITNFVKRGGKVWIRVFPDKPVTVKPPGVTMGGGKGAVTHYVFPVRPGRIIFEMDGISEEIAKKALVMAGHKLPFTTKFVKKV-*------------MQ--LHELQPVY-PNRSRIRIGRG------GKRGNTSGRGQKGQKSRAG-RRIRP-A--QRD--L-I-QRM-P----KLRGV--K-NK-PK-----------------------------------------------------------------GRGKSKKVLKVQ-NNPVNSPRYAK*---------------------------------------MIQERAILKVADNSGAKTVRCFRVLG--GS--RRRYARLGDVIVASVQVAEPRGAVKKKDVVKAVVVRTRNPIRRPDGSYVRFDDNAVVLIDNEN-KEPKATRVFGPMPRELKAKGFGSIISLAEEIV*MSKIGKKPIAIPQGVTVVQ-KDDAFEVKGKNATLSVPI-LSGVSFEIKDGAITFTAKN-KLKQTISNWGTINAHLKNAIAGVLADFSKELAVVGIGFKAAV--EGKT--LVLNVGFSHQVRFPIPEGIKVTV--EK--N-VITVSGANRWLVGETAANIRAVRK-PEPYQGK---GIRYSGRR-LARKLPPK-PDQQNKSNH-------------------------MQSHR-------------LTKIVVSSGVGKRVKFDESILPKIVADFSTIVGQKPAPRGAKKSIATFKTRTGDVVGLVATLRGKRMNDFLSRLVNVALPRVRDFRGIDPKNFDSRGNLSIGIKEHTIFPEINPE-KTPTTFGLQVTFT-T----D-T-KT-------------KEEGIALCR-KLGIPLKKA*--------------MKADLYNKKAEKIG-TVELPNRIFARKWSPQLVHQALLAQTANSRENVAHSKGRD-EVKGGGKKPYAQKHTGRARHGSIR---------SPIFRGGGVAHGPSKTRDFSVKINKKMRQAALFSLMSRKLN-D-----------G-DIMIV-ES-L-A-LETSKTKEVFSFLKAFTG----K----V---S-GVKKST-L----S----VLMIPA--LENRSIYKAARNIPKVKSLGPKSLNVYDLL---KYKHVLV---DKGAVEAI--AKTYINNE-TVK*-----MMN--Y--------------------------------IK---AKKLTMSQIF-KN--------DKVV--PVTYV--------QI-----------------------------L-----------------------EKP-EG--------------------------------------A------------ILKVGDILKVTGTSKGKGFQGVVKRHGFGG-GPATHGQK---NRQRAPGSIG-NTTPQRVLPGRRMAGHMGVDTVTVKNLELVEI-DEA---------------QTKAAIKGAIPGW-RGRIIKIR-Q--------------------------------------------------------------MKKYGPYTAQRRHMTSVDF-SVLSKVKPMKSATIKINKNSGRNQQGRITVRHQGGGVKQMYRRVDFKQ-NKVN-IPGSVEALEYDPNRTCFIMRVVYKDGDRRYHIAPHGIKVGDDVMTS-ESVPVKTGNRLPLKNIHVGTFVHNIELSPGRGGQIVRSAGSQAQVSAH-EAGYTHLRFPSSEVRKVLWGNYASVGQVSNPDNNLVIIGKAGRSRMM------GIRPTVRGSVMNPVDHPYGGGEGRQPRGTKKPKTMWGKITG-GRKTRNRRKLSGKFIV--SR--R--VKKNRK*--
Candidatus_Jacksonbacteria_bacterium_RIFOXYD2_FULL_43_21 ---------------------------MSRSLKK-GPYLNKKLLKKLAVV-KKDSKT-ALKTWDRACLITPDMIGYTIGVHNGKVHVPVFVAEDMVGHKLGEFSPTRKFVRHG--G-RM-QKDMEQK-VATAAAATKKAATAE-SQVPK*-M---K--KQ----------------TY---C--RQLKGVVTSNKMNKTVVIEVSRVKKHSKYHKIFAVSAKYKAHDET--NSCRIGEQVMIEACRPMSKDKKWSV--V-KK-VKAVS*---------------MADKKTENKSHK--RKEKEEKAK--TRIRIKIMAYDHKVIDKSTKTIIDTARRSGAEVVGPIPLPMDIKKFTVLRSTFVH-KDARDQYEIRTHKRLIDIYEPTAKTMEDMQNLNLPAGVDIEIKM*--M-HSDPIADMLNRIQNSLAVKKAEVEV-PLSKLSIAVLTLLKNYDYLKNFTI---N-SQ-E-RSITVQL--AY-DKN-G--RP--RI--KHIKKISKPGRRLYCSANTLPKVLNNLGIAVISTDRGLITNKEARRAKVGGEIICEIY*MGKKVNPIILRISI-KNWNSRWIV-RGGNFAKYLQEDERIRRLVKANVGDVGLDKISIERSG-KNVEVIIKVAKPGVIIGRGGEKSDKLKKQLI-KV-I---D------R-EHK-LKLTIKEIPKPNLCSEVLAQEARRLIEKRMPFRKVMKNIVALA-K-KGADGVKITVAGRLNGAEIARDEKASTGQMPL--QNLRANIDYARLAAHTKWGAIGIKVWVYKGQV-FD------------------KDE----TAV*---------------------------------------------------------------------SDVCSF-----------I------K-M----------K-------IKTNDTVRILAGAS-RGKTGKVLQV-LPKIDRASVEGINLRTKNLKRR--GGE-KGQRINFPAPVHLSNLALVCPKCGKNTRVGFKKIADNKKIRQC---KKCQELIEA*---------ME---------------VI--AKLNNYRQAPRKVGLVAKLVRGLDTETALRQLKFS--------------------------GKRVALPLTKLIQSAVANA-IH-NYS--LKRD-NLFIKIITVDGGPTLKRSRARAFGRAAPIRKRTSHVTVILD--EKNV--------NLKKS-NQRT-SRNK-KKINKKIK--KEQKSAI--DEKTGNQEIKKHK-GFVPKIFNRKAG*---------M-IMD-RQFRHN-RI----RYKI-----KGTAERPRLSVYRSLIGLWVQLI--DDQQK-KTLL--AGSHKQL-K-K-Y-S-N---KIDQAKQLGKFIAQAAQGKNIKQIVFDRGGYKY--HGRIKALAEGLRDGG---------L-----------------NF*-----------MLLPKKLKHRKWH--RG--MSGGK-VATRTNSLAFGNFGLKATTESWVNSRQIEATRRAVRRSLQKGGKIWLRIFPDKPVTAKGNEIPMGGGKGNIDRFVTNVKPGTIILEIDGVTKKLAEEAARLGGAKLPVRTKFVSKI-TY*----------MTSGLHNLQTLKKI-KPRKRVGRG--N-ASGR-GTFSGRGSKGQRSRSG-G--AS-GLRRSAMRQLLKK-I-P----KLGGFKSL--K---K-RPLT-LTLGLLEK-N--Y-AIG----E----LVTIETLIEKKILTKR-E---HSA-----KIVDGGTLTKKLTIKNI-PTSAGAAEKIKALGGSLT----------N*-------------------MLQARSIIKSADNSGAKRIAVFKVLG--GY--KKRYARIGDIVTCSIKEALPRSLVKKGEVVHCVIVRTRKEMKRPSGICLRFSENAGVIID-RKTKEPKGSRIFGPIPRELRDLGYKKIISLAPEVL*MSRIGKQEINIPENVDLKL-EPNLVTVKGPKGTLQLII-PASVSIGREKNILTVRVSNPEVKSLNALWGTIQRLIVNNIKGVTDGFSRRLNITGVGYRANI--EGKK--LVLELGYSHKIDFLIPDDLEIKT--EN--N-VIVISGIDKQVVGQAAAKIRSYRK-PEPYKGK---GISYAGEV-IRRKAGKQ-AATASR*----MI------------LKEFYLNNIVPQLKDKFGYKNALATPKLIKAVVNVGL-SASQKDKQFQQNIVENLMVITGQKPVLTKSKLSIAGFGIREGLVVGAKVTLRGKRMYDLVSKIIDSVLPRVRDFQGLEKSSIDSRGNLTLGFKENTVFSEINPE-KSSTIHGLEISIV-S----N-A-KS-------------RDEGMALFQ-LLKFPFKKKRTKKNKKK-------MNLPIYNIEGHETG-KISLNPKIFGVKTKSWILHQVIVAQQANSRVNVAHTKTRG-EVRGGGKKPWKQKGTGRARHGSIR---------SPLWRGGGITFGPLNTRNFKIKVNQKVKTQALMMALSEKVN-E-----------K-ALIIL-EQ-L-S-FDVIKTKNIVDLFKNL--------------------KIN-K----K----ILLSLP--VKDDKIVKSARQIKKIKLTAADSLNVRELL---WADTLLT---TVKGVERI--EKTHAANT-GATQKN----MK--Y--------------------------------IL---GKKLNMTQIF-SPT-------GRLI--PITRVQAGPCYVTQIK--SSAKEG-------YQA--IQ--LG--FGE--TAAT----------R-I--SKP-ERGHL--K-KCKN-LNTLREFR-I---P-KGKE--QA-F-Q--VGEKITV-D-MFIAGEKVKVTSVSKGKGFQGVVRRHGFHG-HPATHGHK---DQSRMPGSIG-ATDAQRVFLGKRMGGHMGFTQITVQNLEIIKI-EPE---------------KNELFLKGAIAGP-RGTLLKIK-N---------SV*------------------------------------------------MAIKYYQPTTPGRRGASVVDTS-YLDKKRPASSLVIALKKQAGRNNQGKITVRHRGGGAKRYYRIIDFKR-NNFD-IPGTVISLEYDPNRSAHIALIEYSGGEKKYILAPKGLKKGDSVLSSITQNEIKPGNALPLEKIPSGILIHNIELTPGKGGEIARSAGMSCLIQA-AEGGYAQIKMPSGEIRLIKKNCLATIGDVSNADHSNIRLGKAGRRRHL------GFRPTVLGKSMNPVDHPHGGGEGHQPIGLKHPKTPWGKPAL-GVKNRKR-KYSDKLIL--QR--R--KNRRKK*--
Candidatus_Lloydbacteria_bacterium_RIFCSPLOWO2_02_FULL_51_11 ---------------------------MSRSLKK-GPYVYAKLLKKIAGK-KPDD-AGVIKTWARASVISPEMIGFTFGVHNGREHIPVRIAEEMVGHRLGEFSLTKKFLRHG--G-KV-QKELEQK-KRESEIASAKAAKG-GDEVKK*-M---T--NT-----------Q----HN---K--RRLKGTVLKDAKDKTTIVLVTSFKMHPKYKKYVKASKRYKAHDEH--NVSKAGDVVEIEETRPISKDKHFRIV-VANR-MKTTNVR*-------------MAHSMTDTKTEK-KKPRKKEEVV--Q-LRIKVAAYEHKLLDASIRQIINTAMRHDAKIRGPVPLPVETKKYTVNRSTFIY-KDAREQFEMRTHKRLIDIINPSAQVIEALTNLTLPSGVSVEVKML*----MDPIADTLIQIKNAGAVGKETVMV-PHSKFRYAVLQALLKEGYIGSLEK--KT-RKQR-KIIEVGL--LY-EE--G--KP--RI--GSVKRISKPSRRLYTGARNVWRVRQGFGDLFLSTPGGILTQKEARKQRIGGEVLFEIW*MTHVVHPYAHRLGIIRDWKSRWFGVG-KQYQKFLKEDITIREYLDKRLLGLYVASLDIERSN-RKLRLIIRTARPGMLIGRQGEGAARF-KDVK-K--V-M-K------KH--S-LVIDIEEVRFPEANAMIVAQMVVEGLSRRLPFRRVLKQTIEKVMT-RDVKGARIMISGRLGGAEMSRTEQIKKGMLPL--QTLRADVDFARATARLSYGAIGVKVWIYRGII-FA--------------------D----KNAQV-------------H*-------------------------------------------------------------------------------M----------N-------IKKGDNVIVMTGKD-KGKKGKILRV-FPKKSLVLVENVNAKKRHTKPK-RSGE-KGQILEIAAPIHMSNVMISDPKTGAPTRVGMK-IENGKKARMA---KKSGRPI*----------------------------MK--ALLKSYRQSPRKVRLVADYIRGKNVEAARILLETL--------------------------PKRASSSVKKLLLSAVANA-KN-LHG--LSRE-NLYVKEIRVDEGPTMKRHMPRAFGRVAPIRKRTSHISIVLA--ER----------------GQLK-TLNP-KP*--------------------------------------------MTA----TK-REK-R-RRA--RV----RAKI-----RGTGEMPRLSFHISNKHCYAQAI--DDTAG-VTLVS-SG-DKKV---G-E-K----TKMAKAEAVGHDIATQL-KEGINTVVFDRGGKRY--AGNVKVFADAAREKG---------L-----------------IF*-----------MLFPKKVKHRKWQRGRKNFS-K-VRTESRGTTIAFGGFGMKAMSRGRIKANQIEAARKVITRSVAKGGKMWIRIFPDRPYTRKAAEVPMGKGKGDVEGYEVEVLPGRILFEIDGILPAAAKESLRKAGAKLPVKTKVFTRD-E*-----------MQ--LNTLKINT--VGRRKRIGRG------GKRGTYSGKGTKGQKARAG-HRMRP-Q--LRD--E-L-KKL-P----KRRGYINR-ADTSDRTKYTV-VHLGTLAT-I--W-DGK----E-----ITPKILLEKHVISK------KQRRHAPVKVLGGGSLKQKIALS-GMQVSASARKAIEAAGGTIQTK*----------------------MPKGKTMIQPQTKVRIADNTGAKLAQVFKVLG--SS--KKRYARIGDVVVLAVKSAEPRKLVKKKDVVYGVVVRQCKPYRRKDGSYISFDENAVVLIEKGK-KDPRGGRIFGPIPRELGEFGYQTIISMAPEVV*MSRIGIQPIPLPEKTECAV-HGGIVTIKGPLGELTRAFREGEVDITCDKNEVRVAPK-RTSIFARALWGTYASHVRNMVHGVNAEFEKRLLVEGIGYRAEL--KGDT--LVFALGFSHPVQVSLPKGIKVTV--EK--G-ALLIKGSDKELVGSFAAHIRSLKK-PEPYKGK---GIRYEGEV-IRRKQGKK-AAA*-------M-----------ERIKEK-HKKTYEALKATLGFSGPMAALRIEKVVVNCGTGKVR-FDKNKNEFISVRLAQITGQKASPRAAKKSIAAFKLREGEVIGQMVTLRSTRMYDFLDRLFHIAIPRIRDFRGFPKACVDAMGNMTIGIREHNIFPETAED-EIKDVFGLSVTIV-T----N-A-KN-------------QKDALTFFE-YLGVPFKK*-----------------V-L-S-E-K-VG---E---VIFL---D-TLL--------SS-----AKTKAKA-ML---------------ARLAAI------------------------P------G--------------------A-----------G-------D--I---M---R-KR-----KN-----------------------------------A-VVLP--EHDTGVERSFQNLGNVTVMNVNPLNA---L---QYKYMII---ARASLPLL--EKRMRKKEFKM*-------MK--F--------------------------------IL---ATKQAMLQMF-TEN-------GDAV--PGTLLKAGPVLVTQVK--TKEKDG-------YRA--VQ--VG--YG----TKK----------K-L--GKA-LAGHV--S-AGGS--RHVREFP-L---T-G-DEE----L-S--VGQAIDV-S-VFSPGDTVSVSGVSKGKGFQGVVKRHGFKG-GRGSHGNK---HSFREGGSIG-GGGRARVVKGMRMPGRMGAERVTVKNLRVLAI-DTG---------------KSEMIVSGALPGH-RGTVLEIR-G--------------------------------------------------------------MKTYRPRTPSQRQLLSISYRDVLTGEKPSKQLTRGGKRAVGRNNVGRITVRHKGGGHKRVFRLVDFRY-DKKD-IPARVETIEYDPGRSAFISRVVYADGERRYVLTPTGVAKGATFIVS-LEAPILPGNRTPLSKIPTGTFVYNVELNPGAGARLGRSAGNAIEVIAN-ADGYAHLKLPSGEIRKVHEKNWASVGHVSNEEHKLRNFGKAGRMRWK------GVRPTVRGSAMNPVDHPHGGGEGRQGIGLRRVKNIYGKAVG-GIKTRHKKKYSRVFIV--AR--R--KNARERR--
Candidatus_Lloydbacteria_bacterium_RIFOXYC12_FULL_46_25 ---------------------------MTRSLKK-GPYVYEKLLKKIEGK-KPDA-AGVIKTWARASQIAPEMVGYTYGVHNGKDFIEVKITDEMVGHRLGEFSSTRKFYRHG--G-KM-QKELEAK-KKEAEISAAKAAKS-ADGAKKK-M---T--TMKTK------EHI----TK---K--QSLIGIVVSDKMDKTRVVLVTRYEEHPKYKKFIKRNKRYKVHDPK--NEFHVGDRVRIEGCAPVSKHKAFVAVEKLGVDIEQLKT---RSMN*-------MTTTAEQSKK---------SAK-AVTKLRIRVRAYEYKILDASVRQIMDTALRYDAKVLGPIPLPTQITKYTVNRSTFIY-KDAREQFEMRVHKRLIDIMNPTPKVIEALTNLTLPSGVNIDVKMM*-V-ITDPIADILVRIKNGGHAGKTVIYV-PFSDMKLRLSNVLLKEGYVTSVVR--KL-KKGKERLIEIGI--AY-DAP-R--VP--RV--RGMERVSRPSRRVYIGSKEIRPVLQGHGLMILSTPKGLLTDTEARKEHVGGEVICKIW*MSHHVHPYSHRLGILRDWKSRWFA-DRGQYQAYLKADVLLREFLTKRLRGMHVSDIEMERND-KMWKIVIKTARPGLVIGRNGEGATKLKAEVS-SK-L-A-R-LKLKVP-K-D-FKIEIEEVRNPESNASIVGQMVAEGLEKRMPFKRVIKQMLEKVMANRDVKGARIEVAGRLGGADMSRRESVRAGNIPL--QTIRADVDFAREKANLPYGVIGIQVWIYKGEV-F--------------------AE----KQ----------------KA----------------------GAR-----VGTATHS*-----------------------------------------M----------H-------IKKGDNIVVLSGTE-KGKKGKVARV-LPKKGVAVVEGVNMRKKHQRAR-QEGK-KGQVIEIAMPMRVSKLALADKPKKK*---------------------------------------ME---------------AT--ATLSQYRQSPRKTRLLADLVRGKKVEDAILQLDFR--------------------------AKRSAPIFVKLIKSAVANA-KA-A-G--LDEK-ALVVKSITVDKGPILKRSRPRAHGRAFPIHKHTSHITVTLT--KKAL------KKA-----GVAS-VVKT-APA-KTV--TKKKA-------ATKAE--*------------------MNK-TE-QK-NYH-RMRRHN-RI----RARV-----SGTAEKPRLAVFRSARFITAQLI--DDTKG-VTLIEASDLK--AKT-----G----TKMERASVVGKAIAEKAKGKKITHVVFDRGGFLY--TGRVKSLADAAREGG---------L-----------------TF*-----------MLFPKKVKHRKWQSNRWNKK-R-VHTETRGTTLSYGSYGIKAETESRISSNQIEAARRVLSRNVGKTGRVWIRIFPDRPFTRKGAEVPMGKGKGDPAGYVAEVLPGRILFEIDGVTPEKAKEAIRKAGSKVSVRTRMVSRE-A*-----------MQ--LNELTRFT-KNKKSVRVGRG------GKRGKTSGRGTKGQKSRAG-TSMRP-E--LRD--I-I-KKL-P----KNRGYFKS-FEV----KPAL-VNLALIEK-T--F-AAG----D----AVNPETLVAKKLVKK------VAGRVPAIKILATGKLTKKVVLS-GCLFSETAKASIEAAGGSVA*------------------------------MIQPRTIVKIADNSGGKIGRVFKVIG--GS--KRRYAAIGDIVVLSVQTAEPRKPVKKGDVCRAIVVRTANAHRRVDGSYVRFDENAVVLID-AK-NEPRAGRVFGPIPREIADRGYKKIISLAPEVV*MSRLAKKPIIIPAKTEVTL-SGDTVKVKGPLGELTRTF-PHVAEVKIEGSEMTVSLR-DDHRDHKPMLGTVVAHIKNMVAGVNTLFEKKLFIEGVGYKADA--QGSK--LNMSLGYSHPVNLDIPEGLTVKT--EK--G-SMIISGINKELVGAFSAKVRSYRE-PEPYKGK---GIRYSDEV-IRRKQGKK-TS*--------MN----------PTVKEK-LKTAYPKLKEKYGYKNVMQAPKIEKVLISVGTGK-R-SDKKRPEFIASRLATITGQKPSARLAKKSIASFKLREGEEIGLVVTLRGARMNGFLDKFVNIAIPRTKDFRGFSTKSIDAMGNFTYGVKEHTIFPETADE-DLKDVFSLAVTIV-L----S-T-KT-------------KEEAQDVLE-VIGFPFRDAATKRGRRK-MT----LDATIYAADSKKAG-SITLPEAVFGLSWNSDLVHQVVTAMQANARQSSAHTKDRS-EVSGSNKKPWAQKGTGRARHGSTR---------SPIWRTGGVTFGPRNEKDYSQKINRKMKVKALFTVLSRKFK-D-----------G-EVLFV-SD-L-A-MSEPKTKDARATLTKLGS----I----SGYEA-VGTRRK-N----A----AYVILS--KADANVKKSFQNMGNVLVGTVNTVNPVDLL---TYKYVIF-ANPEESVKVI--ESKNA*------------MMK--F--------------------------------IL---ATKQEMTQYF-SED-------GKCV--AATLLSAGPVTVTKLL--TKEKDG-------YEA--VQ--LG--FGT--QLPK----------R-V--AKP-QLGAL--K-ELGT-FKFIREYR-P---K-A-GVD-AD-I-K--VGDKVTV-E-AFAAGDAVEISGVSKGKGFQGVVKRHGFRG-GQRTHGQK---HSEREPGSIG-ATGPQRVVAGTRMAGRMGSDRVTVKGLKVLAV-DTT---------------NNLLLVSGAIPGR-RGTLIEIK-G--NA-*--------------------------------------------------------MKSFKPTTPSRRNTILTPYKELLSGVK-PKSLVKGMKRTGGRNADGRITMRHRGGGNKNLLRTVDFKF-DKRD-IPAKVESVQYDPLRTSFIALVCYKDGERRFIVAPKGVKKGATIITS-EKAPVAPGNRLPLKNIAVGTFVYNVEIHPEGGAKIARSAGNFVQMIAN-DGGYAFLKMPSSEVRKVPETCWASIGEASNDQHKLRKEGKAGRNRWK------GIRPTVRGSAMNPVDHPYGGGEGRGGRGLRRAKTKWGKPCGKGQKTRSPKKYSNVFIV--TR--R--KVGKKK*--
Candidatus_Spechtbacteria_bacterium_RIFCSPHIGHO2_02_FULL_43_15b ---------------------------MPRSLKK-GPYIDERILKKIANL-KAGDRA-VIKTWSRSCTISPEMIGFTFGVHNGREHIPVFVTEDMVGHKLGEFSPTRKFIRHG--G-KM-QQELEKK-S*---------------------M---K--R---------------------------LKGTIVSDKMNKTVVVEVSRLKKHPKYERRFRVTKKYKAHDPE--NKHKIGEIVVIEETRPISKYKRWRI--V-------EFAV---P-EGK*-----MPSKTA-TKKED-------PQVQ--TRIRIKIKAYDHKVIDSSVRQIVDTAMRYGAEVHGPMPLPTETHKYTVNRSSFVH-KDAREQFEMRIHKRLVDIVNPSPQVIDALMDLNLPAGVDIEVKM*-----MDNIANMLTAIRNAKSVKHPSVKV-AYSKVNMGIAQIFKSEGFIEDVQV--KD-RGGK-QRLIISL--KY-SKD-G--ES--VI--NNLTMVSKPGKRIYASYKEIPKVRYGYGILVVSTPQGIMTGENAKKEKVGGEVLCKVW*MSHKVHPLAYRLGINANWKARWFD-EK-RYSERVREDVSIREYLSKKLRSAGLESIEIERTA-NRIIIIINTSRPGLIIGRSGAGAESIKKDLE-KI-L-R-RVVLGDK--K-E-IKIEIREVKNPESFGNVVGLSIAEQLERRMPFRRVMKKAMERIMSNKEVEGAKIVLAGRLGGADMSRRESIKEGRMPR--NTLRSNLELAKNEAYTTYGVIGVKVWIYKGEK-L--------------------------E*-------------------------------------------------------------------------------------------------M----------K-------LHKGDNILVISGKY-RGKKGKITEV-LPKEGKIVVESINIQKKRVKAR-RQGE-KGQTVEVAASFDASNAKFLCPKCSKAVRVGRKI-ADGKKYRIC---KKCGEAV*-----------ME---------------MT--AKIRYLRMSPRKIRAISDLIRGMDADNAKKQLQFL--------------------------SKRGAPSVAKLLDSAISNA-KN-NFS---KSEGNLYIKKISVDNGPAHKRFRPTGRGHAAPIKRRTSHVTIVLD--E-----------------RSSE-IKQE-KTENKKE--KKVSA*-------------------------------MKQ------T-QKK-REQRHK-RV----RSKI-----IGTSEVPRLCVFRSNKYTYAQVI--DDSKG-ATLISVTMED--I-K-KER-K-SH-GKSEVARGIGKLVAEKAMGKKIEKVVFDRGGYKY--HGRVKALAEGAREGG---------L-----------------KF*-----------MLLPSKVKHRKWT--KG--RRR-AAVESRGNELSFGTFGLQVIGDKWIDSRHIEASRRAIIRAMKKGGKMWIRIFPDKPVTKKGTEVPMGGGKGGVDHFVFPVRPGRVLFELDGVSEEVAREALRVAGHKLPVRTRIIKR*--------------MQ--LHQL-TQI-KFKKKKRIGRG------GKRGTYSGRGIKGQKARAG-ARIRP-A--IRD--F-I-RKI-H----KLRGV-----PAKKQSTSAI-VNLDEIDG-K--Y-SDG----E----TVSVNTLLEKGIIRR------VARKVPNVKILGKGELSKKLKFE-GVTMSKSAEAKINTK*-----------------------------------MIQAGTKLNVADNTGAKIIQCFKVLG--GT--RRRYASLGDIVVASVKVAEPRRIVKRKEVVKAVIVRQKKAYRRKDGSYIRFSDNAAVILD-GD--VPKGGRIFGPIPREIKEKGFDKIASLAPEVL*MSRIGKLPIKIPSNVEVTL-KDGLVSVKGPKGELSLTV-DPLITIKNEDNRVSLE-KDEDKKKSSAIWGLSRALVFNMFEGVTEGYQKKLEMEGVGYRAQV--AGK--ILTLSLGFSHPVEFNIPDGVTVIV--EG--N-VITVSGIDKQMVGQAAAKIRSFRK-PEPYKGK---GIHYEGEH-IRRKSGKK-AA-A*------M-----------PNAKENYIDKVIPALKEKFGYANVFAVPKLEKIVVNTGVGRVASGELSSIEDIIEEMTLITGQKPQIIRAKKSISGFKLRQGMISGLRVVLRGGRMYDFLDRLIKIAFPRSRDFRGIDSKCVDEHGNMTIGIKEQMIFPDIPHD-KVRKIWGMEITIV-T----N-A-RI-------------REEGLELLK-QLGVPFQGK*--------------MKTKVYNRNGEEVG-KMDLPESIFGMKITPALLHQAFVTQMANTRQVIAHTKGRG-EVRGGGKKPWRQKGTGRARHGSIR---------SPIWVGGGVTFGPTKERNFKKKINKKMKRKAVLMALSTKAS-D-----------K-EMIVV-DK-F-E-LDKPKTKDLVAFIEKM-I----P-------------GGE------G----TVMIIE--KKNEALQKSGRNIESFKIISLGNMNVADLL---NYKYLIV---TADAVDAI--KEKYKSKL-DSKTQKNAA-MK--F--------------------------------LL---GTKLGMTQIF-MED-------GNIA--PATLIEAGPVVVTQMK--SKDKDG-------YDA--VQ--VG--FGT--KSKN----------K-L--SKS-LKGHF--R---GS-FRWVRECR-S---E-EK-------L-K--IGDKIDV-S-AFNAGDEVTLKGVSKGKGFQGVVKRHGFSG-LPKTHGTK---KKHRSPGSIG-SRFPQHTRKGKRMGGRMGHDSVTIKKVEILEI-DKE---------------NNLLALKGAIPGS-RGSLVEII-G--*-----------------------------------------------------------MKLYKPTSAGRRGMTRPDFS-MITKKTPEKKFLAPLHKTGGRS-RGKISVRFKGGGAKRRYRIIDFGE-KKIG-ETAKVLGIEYDPNRSARIALIEYGDKTSAYIVAPDGLNVGTDIVCY-EEGEVKTGNRMKLKYVPVGAFVYNVEINPGQGGKISRSGGTGAKVLAT-EGKHTMLAMPSGEVRKVFAECYGSIGFVSNRQHNLEVMGKAGRNRHK------GIRPHVRGSAMNPVDHPHGGGEGRAPIGLKHPKTPWGKNAY-GVRTRRHKKYSNSMIL--HR--R--KNKKRK*--
Candidatus_Tagabacteria_bacterium_RIFCSPLOWO2_01_FULL_39_11 ---------------------------MSRSLKK-GPYVDPILLEKISKL-KPGDKT-VIKTWSRRSEISPEMVGFTFGVHNGKEFIQVSVSEDMVGHRLGEFSHTRKFVRHG--G-KM-QREIEAK---KKAAET-QK*-------------------------------------M---K--KKLKGKIVSDKMQKTAIVEVVRLVKHPKYNKYVRKTKRYKAHDEE--NKHKIGERVTIQETRPLSKDKRWEI--L-EK-*-------------------------------------------------------------------------------------------------------------------------------------------------------MDPISDMLIKIKNAQISGKETVLI-PHSKFKMEIARVLEKNSFVKNIER--HG-KKNK-KKIEITL--KY-NKD-N--KP--AI--EDLRRVSKQSGRIYRKTRGLKRGRNSYGIAILSTPLGVLSDKEAKKEGVGGEVICEIW*MSHSVHPYSFRLGISRDWKSRWF--SAKNYKDFFKTDILIRKWLVSRLKKMYIESVEIERSP-AIVHIIIKTSRPGLIIGRGGEGVEKLKKEIR-AE-I-T-KIQKKIFK-Q-E-LKLTIEEVRSPESYASIVSKMVADDLEKRLPFRRVIKKTVDKVMANKKVKGVKIVLSGRLGGAEMGRREWLKKGEVPL--QTLRADIDFSRERAHLSYGDIGIKVWIYKGEI-F---------------------S----GK----------------ER-----------------AG--ASIF-----FRDPAHILQYNF-DNILLRLSRY-------------------------------------M-------IKKDDNVMVIAGKD-KGKTGKVLKV-FPKESLILVENANIKKKHIRPK-REGK-KGQVVQMPAPFHVSNVMIVCKNCGKKTRTGGKILESGAKIRIC---KKCAGEL*-------M---K--------------------AKLKYLRVSPRKVRLVADAIRGKSTGHAEKELLFA--------------------------SKKSAGPVLKLLRSAISNA-SH-NNK--KDAN-NLFVKEIRVDEGPILKRHMPRARGRATMIRKRTSHIQIVLE--EQFEK-----------------------NS--KL-------------------------------KMQKSK*---DNK----HK-RQV-RARRHK-RA----RSKI-----SGTSKRPRLSVFRSNKHIYLQLI--DDEKG-KTLLGFSDAA--L-K---R-K--K-T--EKAREAGKELAERASAKKISNVVFDKGEYKY--HGRIKEAAEGAREGG---------L-----------------KF*-----------MLFPKKVKFRKWQRQRKANP----GAETRGTELCFGSFGLKAEDPHWITSQQIESARKAMARFVQKGGKIWIRIFPDKPITKKPPEVKMGKGKGDPVGFVAPVRRGRIIFEIDGIPEDVAREALKRAAAKLPIGTRIVSR*--------------MQ--LHNIKSNT-KRKSKKRVGRG------GKRGTYSGKGMKGQKSRAG-RKLRP-E--MRD--T-I-KKL-P----KKRGY--K-FQ-SFREKQRI-VNIGVLDE-K--F-KDG----D----KIAPKSLLEAGVIRR------VSGRMPKVKLLGEGNLTKKLLVS-ECQISKSAREKIIKAGGQILENQRAKRL*----------------------MIQHRTMLKVADNSGAKLVQCIKVLG--GS--RKRYARLGDIIVITVKVAEPRKIVKKKDVLKAVIARQRQAFRRRDGSYIRFDENAVIIVD-DK-KEPKGGRIFGPIPRELQEKGFAKIISLAPEVV*MSRLAKKPISIPEGIKAEI-ENGTISIKGPKGELSRSF-KNDYIIAKEGSLISFKLA-VKNIKAKALLGTYAAHIRNMIKGVSEGFEKKLIIEGIGYKCRL--EGEN--LILNLGFSHPVKYEAPKGVDLRV--EK--N-FIFIKGIDKELVGRTAAQIRDFKK-PEPYKGK---GIRYEGEV-VRRKAGKR-AAGAA*-----MV-----------DLKTKFNKEVVPEMKKKIGYKNSLAVPKLLKVVLNVGVGRTR-DDKQFIENMTGYMSLIAGQKLYPRP----------------------------------------------------------------------------------------------------------------------------------------------------------------------------------------------------------------------------------------------------------------------------------------------------------------------------------------------------------------------------------------------------------------------------------------------------------------------------------------------------------------------------------------------------------------------------------------------------------------------------------------------------------------------------------------------------------------------------------------------------------------------------------------------------------------------------------------------------MKLYKPTTPSRRGMQGIRYKDILTRTKPEKSLVFGARKTGGRNSKGRITVRHKGGGNKRLLRRVDFKF-EKKN-IPATVASVEYDPSRSGFVSLIVYNDGEKRYMLTPASLRVGEKIIVS-EDAEVKTGNRMPLSKIPVGVFVYNIELKPGGGAKLARSAGSSIEIIAK-DGGFAHLKLPSGEIRKVPEKSWASIGKVSNEEHKLITIGKAGRNRWK------GIRPTVRGSAMNPVDHPYGGGEGRSPQGTKRPKNKWGKGTR-GVKTRKRKKYSNQYII--AR--R--AKRRKK*--
Candidatus_Terrybacteria_bacterium_RIFCSPLOWO2_01_FULL_58_14 ---------------------------MSRSLKK-GPFTDPKLLTKIRAL-KPGEKT-IVKTWSRASVIAPEMVGFTIGVHNGREHVAVLVVEDMVGFRLGEFAPTRKFVRHG--G-KL-QREVEAK-EGAPAAPSATVT------GR*-VI---H--NDAL---------R---TVH---R--RRFRGVVVRAVLPKTVTVRVERRFRHPRVXXXXXXXXXXXXXXXR--G-AQEGDTVVIEETRPLSRRKRFRIAQVIEEGVTEEEEA*--------------MAKKG--KASA-SEAE-KAR------LRVKILAYDHKVIDSATRQIVETALRNSAEVRGPIPLPTEFRRYTVNRSTFVH-KDAREQFEMRVHRRLVDIPSPTPKLIDALTALTLPSGVDIEIKTL*-M--TDPIADFLTRVRNAAAIGRTEVRA-PYSKILHRIAEILVREGFLEEVSH--RG-RGPR-RILAVRL--RY--LD-G--KS--VI--EDLRRVSRPGRRSYMAIRNIRPVKSGFGIAVISTPEGLMTNREAKRKNIGGEVLCEVW*MGQKVHPLAFRLGVHREWASRWFS--RRSFKQYLKEDLALRAFLRERLRRSYITEIRFERSG-GKLQVTIRTARPGMLIGRGGGGIEEIKKAIQ-TQ-L-R-RI--KTGV-E-E-IRIEVQEVRDPDGQAVLLAQSIADQLERRMPFRRVLKRALERALVAKGVQGARVAIGGRLGGAEMKRREWAQGGKVPL--HTLRADIDYAQEEARTTWGVIGVKVWLYKGEV-F--------------------SE----KS----------------KT-----------------PN--PNIK-----TLR*---------------------------------------------M----------K-------IKKGDTVVVTVGKD-RGKRGRVLRV-SPREGRVFVEGAAQRVRHRRPR-RSGE-KGQRVTMPGPIAIGNVRIVCSACGKAARVGFHMGEGG-KQRIC---KKCGVAIA*---------------------------------------------------------------------------------------------------------------------------------------------------------------------------------------------------------------------------------------------------MAK-PHPHT-F---RARRHR-RI----RARV-----SGTGERPRLAVFRSAKHLSVQLI--DDGTG-RTLVAASDRD--L-K-K-QRR-SGASKLAVAAAVGEAIARRAQEAGITRVVFDRGGFAY--HGRIKALADAARKSG---------L-----------------KF*----------YMLFPKKVKHRKWQ--KG--RSR--AVAKRGAQLAFGSTGIQTDEPGWLTSRQIEAARRVIVRAIRKRGKMWIRVFPDHPVTTKGNEVPMGGGKGSVDHYVAPVKPGRILFELDGVPDDVARDTFRVVGHKLPLKTRFVRRE-K*-----------MQ--LHTLKATH-RGRRGRRIGRG------GKRGTYSGKGVKGQKSRAG-AKIRP-A--IRD--Y-I-KSI-P----KLRG--EE-FPAPGREKIQI-LHLADLRA-A--F-SEG----S----LVTPKTLVTAGLISK------DA-----VKLLADGEPPEKLVVR-GVAVSHSAREKIVQRGGKVE*------------------------------MVQPRSMLKVADNTGARIIQVITVLG--ST--RRRYAQLGDIVVATVKVADPHRPVKKSDVVRAVIVRQRRAFRRHDGSAIRFDENAAVILD-G--KEPKGGRIFGPVARELRDRGFLKIVSLAPESL*MSRIGKQPIFLPEGVEADV-QERAVRVSGKLGTLTIEL-PEAVAVEREDRRLQVTPRRE-TKQTPALWGLTRALLANAVRGVSEGFAVRLILEGIGYRVTL--EGDT--LVLTLGFSHPIRVSAPEGIRFAV--EK--N-VITVSGFDKQQVGNVAASIRAFRK-PEPYKGK---GIRREGEI-VRRKAGKK-AAAAK*-----MP----------A-LPNAALKKKLSERL---GETNPFALPRIDRIVVNAGVGKVV-AEKKALEPIERDLARITGQRPAVRPARKSIASFKLREGVPAGIMVTLRGRRAEDFLTRLIRIALPRTRDFRGVSPATLDARGNLNIGIREQTVFPEAAME-PTGVLFGFEITIV-T----T-A-KN-------------RKEGEALFR-AIGFPLREE*--------------MKVPLYAMTGEKSG-ETELPKDVFDVPMNADLLAQAVRVQRANQRRPLAHTKDRG-EVRGGGRKPWRQKGTGRARHGSIR---------SPIWRGGGTTFGPRKDHQFQKELSEGMRRRALAVALSAKVR-D-----------G-EVAVL-DR-F-E-LAQPKTKLMAQALSQITS---AV-------FG-ATDRKK-P----T----IVLALP--MTEQHISRATRNLPRVRQCRAENLTVLDVL---SSRYLMF---SQDAIPLL--KARVKRKS-KVRGRDRT*-MK--F--------------------------------IL---GTKIGMTQIH-RED-------GSVL--PVTVIAAGPVMVTQLR--TLDRDG-------YLA--LQ--VG--FS----EKK----------R-V--AKP-QRGHL--K---PT-FRWLREFR-I---A-EN-G---G-V-G--RGTTIDV-S-AFQAGDRVAVSGVSKGKGFAGGVKRHHFRG-GWASHGAK---HSLRQPGSIG-SSWPERVRKGKRMAGRMGHERVTVKNLEVVHV-DRE---------------RNLLALRGAVPGA-RGTLLEIR-G--VV-*---------------------------------------------------------------------MTGLDYS-GVAKKRPEKALTRGKRRTGXXXXXXXXXXXXXXXGNRRKLREIEFGQ-RKQG-VPGVVEAIEYDPNRTAFLALVRYRDGDRRYILAPQGLVAGTPVLID-ERTPLKSGNRAMLKHIPVGIEIHNVELFPGKGGQLVRSAGSAARIVAH-EGGYAHVELPSSEVRRIPETAFASLGIVSNAEWISLTEGKAGRSRWR------GRRPHVRGSAMNPVDHPHGGGEGRAPIGLKHPKTPWGKPAL-GVKTRKRKKPSGIFIV--RR--R--QHKRRA*--
Candidatus_Vogelbacteria_bacterium_RIFOXYD1_FULL_46_19 ---------------------------MPRSLKK-GPYLDPKLMKKIAGK-KPAD-SGVVKTWARRSQISPEMVGFTFGVHNGREHLEVFVTEDMVGHRLGEFSPTKKFYRHG--G-KM-QKELEQK-KKEAEITAAKAAKV-ASDTKK*-M---T--DNNPQ------------VNK---G--RVFTGVVVSDKMDKTVTVEVARFVKHPKYGKFMNIHKKFKAHDPA--NKYHIGDRVKIKETRPISKDKSFEV--I-*-----------------------MPTT-T-KKTK-KASASK----VDISKLRIRVSAYENKVLDASVKQIVDTAARYDATIHGPIPLPTEIKKYTVNRSSFID-KNSREQFEMRVHKRLVDILNPSPKIIESLTNLNLPSGVNIDVKMV*--MVTDPIADMLNRVSNASKVGKPQVTV-SYSNLRLAVASVLKKEGYLISVVKK-NK-HG-R-NYLILDI--AY-TDG-G--AP--VM--SFVKKISKPSKRIYEKSTAIRSVRQGRGLSIISTPKGVMTDKDARREKVGGEVLCQIW*MTHSVHPYSHRLGIIRDWKSRWFG-T-GKYQEYLKTDIMLREFLVKRLRGLYVDSVDMERSE-NAYRIVIKTSRPGMVIGRNGEGSTKIKADIM-KQ-L-K-R-LKVTLP-K-E-VKVDVEEVKDPESHAGIVAYMIAEGLEKRMPFRRVMKQTIEKVMAQRNVQGVKINLAGRLGGAEMGRREALKAGRIPL--QTLRADVDFAREKAYLPYGVIGIKVWIYRGEI-F--------------------E*---------------------------------------------------------------------------------------------MN------T-L----------H-------IKKGDTVKVITGKD-KGKTAKVIRA-FPRQDKVIVEGLNLKSRRVRAR-KSNE-TGQTVKTAAPIHVSNLALAEKK--------TKAK-PTKKA-VA---KK*---------------------------------MK--ATLSNYNQSPRKVRLLADLVRGKSVAQALKELDFV--------------------------AKRAALPIKQLIESAVANA-NN-NFN--IKAD-NLLVKEIRVDKGVVMKRFQARARGRAFPIRHRTSHVKVELS--A---------TEVEVNN--KKV-TKAK-A----------------------VVA--SQ*----------------MQK----KK-AAA-LTRRHQ-RI----RARL-----SGTALRPRLLVKKSNRYTRAALI--DDLKG-ATLAAASTVT--T-K-V---A--K-GKVESARALGLEIANLAKAKKISKVVFDRGGNRY--TGRVKAVAEGAREGG---------L-----------------EF*----------MALFPKKVKHRKWQTGRANPN-K-KRVATRGVELSFGSFGLKAETSARIRSNQIEAARKTISRQMQKKGKLWIRIFPDRPFTAKPAEVGMGKGKGDLQGYEVQVLPGRVIFELDGVDEPVAREALRKAGAKLPLKTKIVSRH-*------------MQ--THEVKQKS-KRTRHQQIGRG------GKRGKTSGRGTKGQKARAG-RKLRP-E--IRD--Q-I-KKI-P----KLRGRINT-NKP-VGLPVAT-ISVAVIGA-N--F-KDG----E----KVSPKILVDKKLVRK------IDGRVPLVKVLGTGDIKSKIVAR-GLTFSKAAADKLQVAGGVVTN*-----------------------------MIQPQSIVKIADNTGGKIGRVFKVLG--GS--KRRYARIGDLVVMSIQVAEPRKATKKKEVVQAVVVRQRQPFRRKDGSYVRFDENAVVIIEKGK-KEPKGGRIFGPIPREIQELGFQKIASLAPEVV*MSRIGKRTIEIPTGVTVAK-NPEGVEVKGPKGTLTRHF-RSEVAINI--HTITLVPT-KETGPTRALWGTYGSHLVNMIEGVSKGFEKKMIIEGVGFKAAV--VGNK--LVLDIGFSHQVEEAIPAGLIVTT--EK--N-LITVTGFDKELVGQFAATVRSHKP-TEPYKGK---GIRYMDEI-VRRKQGKK-TVS*------MF-----------TPLKEK-IEAIKPSLRKSLQADNDLALPRLVKVVVSSGTGK-A-KDKKRNELVAGRLAKITGQKPALRGAKQSIATFKLRQGDIIGAAVTLRGPRMYRFLDKLFNVTMPRMRDFKGYPETIIDDMGNLTLGIREHIVFPETADE-DIRDVFGMSITIV-T----T-A-KN-------------KAEALIFFR-ELGFPFKKVAAR*-----------MEAIIYNRKGEASG-KLKLAAEVFGLRWNSDLVHQVMTSMASNARENVAHTKGRG-DVSGGGKKPWRQKGTGRARHGSTR---------SPIWVGGGVTHGPTKERNFDKKINKKMLTKALFTVLSRKVK-D-----------N-EVMFI-DE-L-A-FAGPKSGEAKRSIDALAQ----V----KGFDK-LNYKTG-K----R----AFVALP--LKDDNALKSFRNLKSVKVEEIRNISPTDLL---TYKYVLI-VKPEESVKIL--SARQK*-------------MK--Y--------------------------------II---GTKEYMTQVF-GDD-------GQVT--VGTVISAGPLMVTQIK--TKAKDG-------YEA--VQ--LG--FGE--RKLS----------R-L--GKA-LRGHL-GE-DKG--FSLTREYK-----D-K-DEA-PE-V-K--VGDKFDA-S-VFTVGDDITVTGVSKGKGFQGVVKRHGFHG-GPRTHGQK---HSEREPGSIG-AGGIQRVFKGKRMAGRMGGERTTVKNLKIVKV-DKD---------------NNLILVSGAVPGR-RGTVVEIR-G---N-*--------------------------------------------------------MKTYAPTTPSRRHMSTVSYKKVLTVSEPHKKLVKGKKRFAGRNSAGRITVRHKGGGHKRNWREIDFKY-EKRD-IPATIKTIEYDPNRSAFIALVCYADGEYRYIVVPQNLPVGEKFIVS-DKAEVKIGNRLPLKKIASGAFVYNVETKPEGGAKLIRSAGSYAEVLSN-DAGYTTLKMPSGELRKLNENAWASIGAVSNEEYKLVNLGKAGRSRWL------GIRPTVRGSAMNPVDHPHGGGEGRQGIGLRRPKTREGKQAF-GVRTRRAKKYSDKFIV--AR--R--KNKKRK*--
Candidatus_Vogelbacteria_bacterium_RIFOXYD1_FULL_51_18 ---------------------------MARSLKK-GPYIDPKLLKKIEGK-RPAD-SPVIRTWSRASQIAPEMVGFTIGVHNGRAHIEVLITEDMVGHRLGEFSPTRTFRRHG--G-KM-QKEMEEK-KKEAEIAAAKAAKE-APK*---RL---P--TK--------IMIT---TTI---R--KTLTGIVVSDKMAQTVVVLVKRYVKHPKYGKFISRSKRYKAHDPE--GRFHTGETVSIRSCRPLSRDKHFEVLY*----------------------LP-KAAPRTAQKPRGKPAVKK---AGEMGKLRIRISAYENKVLDASVKQIMDTALRYDATVRGPVPLPTGIKRYTVNRASFID-KNSREQFEMRIHKRLLDILNPNPKIVESLTNLSLPSGVHIDVKMM*-M-LTDPIADMLVRIANASRVRHVSVNI-PLSRVKLAVAEALERGGYVNSIVK--KG-KKVK-KHFSLNL--VY-T-E-G--GP--KI--HEVKRISKPSRRVYIKAQDIIPVRQGRGSVILSTPRGILTGEEARRDGVGGEALFTIW*MTHSVHPYAHRLGIIRDWQSRWFG-A-GKYQEYLKADVLLREYLTKRLRGYYVDGVDIERGA-ESLRITVRTSRPGLVIGRSGEGATKLKSDIQ-ER-L-R-A-IGAAIP-R-E-FKLDIDEVKNPEAHAGIVGYMIAEGLEKRLPFRRVAKQAIEKSMAAKGVQGVKVVLSGRLGGADMGRRESFKAGQVPL--TTLRADVDFAREKAYLSYGVIGIKVWIYRGEV-F--------------------ES----*--------------------------------------------------------------------------------------------------M----------S-----LSIKKGDTVIVRSGKD-RGEKGKVLAV-FATDGRLVVEGVNMKKCREKPR-KQGA-KGQVLEKPAPLYRATVSLYCEKCGKGVRYGVRG--EGKKVRIC---RNCGREV*----------------------------MK--AKLSNYRQSPRKVRLVADLVRGKQVGEAVIALTHL--------------------------PKRASAPVKKLIESAIANA-VS-AGK--AKKE-DLYIKEIAVDKGVVLKRMRPGAHGRSYPLHKHTSHVRVVLD--SH--------HDA*--------------------------------------------------------------MN----ER-AQK-REVRKR-RI----RARI-----FGTALRPRLAVFRSNKHLYAQLI--DDSAG-RTIAEAHD--SEV-P-----K--A-GKAVPET-LGMLIAEKARKKKINSVVFDRSGYRY--AGTIQALADGARKGG---------L-----------------SL*------------MFPKKVKFRKWQTDRVNPN-K--QVETRGTTLAFGSHGLKSLGSARIKSNQIESARKTMTRLTKKTGKIWIRIFPDRPYTAKAAEVGMGKGKGDPQGYVFDVRPGRMLFEIDGLTAAESKEALRKAGAKLPVKTAIVSRE-G*-----------MR--IHQLKREH-PNKKSRQIGRG------GKRGKTAGRGTKGQKARAG-HKIRP-E--IRD--R-I-KKL-P----KRRGYFSV-VSD----KPRA-VNLAAIDR-R--F-NAG----E----SVTPATLAERGLLRL------IGKKVPAVKVLATGTVSKKLSFT-GLPVSVQARKKIEAAGGSIS*------------------------------MLQPRSLVTIADNTGAKIGRVFKILG--GS--KRRYARVGDILVLSVQTAEPRKAVKKKEVHQAVVVRTRDALRRRDGTYIRFDENAVVLLEKGK-KEPKGGRIFGPIPREIAELGYQKIASLAPEIV*MSRLGKKPIAVPTGVTVTV-TDGTVAVKGPKGTLSRSF-KRDISFSL--DTVVLTPE-RETVATRALWGTYASHLKNMVEGVTQGYVKKLTIEGVGYKWDL--KGKD--VVLALGFSHPVVVLVPEGITVLV--EK--G-TMTVSGYDKEAVGTFAARIKALKP-VEPYKGK---GIRYEGER-VRRKQGKK-SAK*-------M-----------IGIKEK-IEKAIPLMEEKLQKKNRYALPRLVKVVVSSGTGR-A-KDKTRNELVADRLAKITGQKTSARRAKQSIASFKLREGDTIGYAVTLRGARMYGFLDKLINAALPRTKDFKGVSPTGIDEAGNLTIGIKEHSIFPEAAEE-EIRDLFGLAVTIV-T----T-A-KN-------------RNEARALFD-AMGIPFGKNKEKR*----------MEQELYTWEGKKAG-TVTVPEELFALPWNADLVHQVITAMQSNARAGTAHAKGRG-EVRGGGRKPWRQKGTGRARHGSSR---------SPIWKGGGVTHGPTNERNYDRKISKKMRNKALLTVLSQKLR-D-----------K-ELLFV-QS-S-V-LKAPKTKEAAARLGSLAE----A----LGYPH-LRYLRG-K----R----ALITTP--TLEEAMVRSFRNIPSARVEELRTVSPLDLI---SYQYVIM-ESPAESLKAL--AGRVKK*------------MK--Y--------------------------------LL---ATKIAMTELF-DES-------GNAH--GATVLKTGPLTVTQLR--TKEKDG-------YAA--LQ--AG--FVA--AKEK----------S-L--TKP-LKGHL--KASGGL-FKHLKEF--------P-LDG-ME-V-K--VGDTVGL-S-QFAPGDTVTVRGISKGKGFQGVVKRHGFHG-GPRSHGQK---HSEREPGSIG-ASGVQRVYKGVRMAGRMGGDAITVKNLTVLKV-DAE---------------RSELYLKGAIPGR-RGTVLTVI-G---R-*--------------------------------------------------------MKSYHPTTPSRRHMTTITYKGVLTRGEPHKALTRGGKRHVGRNADGRITVRHKGAGHKRLYRELDFMY-NKYD-MPATLESVEYDPNRSGFIGVALYRDGERRYVLVPQSMKAGDTFTVS-EKAELTVGNRVPLKRVPAGTFIYNIELKPKGGAKLVRSAGSFAEVLGI-HAGSVNVKLPSSEVRRISENAWASVGAVSNEEYKLVNIGKAGRSRWM------GIRPTVRGSAMNPVDHPYGGGEGRQGRGTRRAKSAWGKPTGKGQKTRRPKKYSNVHIV--SR--R--KVGKRS*--
Candidatus_Vogelbacteria_bacterium_RIFOXYD2_FULL_44_9 ---------------------------MSRSLKK-GPYLDEKLMKKIAGK-KPGD-TGVIKTWARRSQISPEMVGFTFGVHNGKSHLEVFVAEEMVGHRLGEFSPTKKFVRHG--G-KM-QKELEMK-KKEAEISAAKSAKA-TTDTKKK-----M--TT----------SI----NN---P--KTLKGVVTSDKMDKTVVVSVSSFVKHPKYGKYLKRDKSYKAHDEK--NQAKVGETVIIRECRPMSKDKSFEV--I-FE-K*------------------MTATT-T-KKTK-TKAKAK---VAEASKLRIRVSAYENKILDASVKQIVDTALRYDATIQGPIPLPTEIKKYTVNRSSFID-KNSREQFEMRVHKRLVDILSPSPKIIESLTNLNLPSGVNIDVKML*----------MLITIKNGAKVGKETVVF-PCSNLKYEIATLLEREGFIKNVNK--RG-KKVK-KFIACDI--VY-GTD-G--TA--KL--TDVKRISKPSRRVYRQADQIAPVRNGFGIAVISTPKGLMTGKEAYQQKVGGELMFQIW*MTHRVHPYAHRLGIIRDWKSRWFG-SLGQYQDFLKADVLLREFLEKRLRGMYVDSIEMERNQ-NIYRLIIKTARPGFIIGRNGEGATKLKSEIL-AK-L-N-K-AKLPLP-R-E-FRIDIEEVKDPESHAAIVAYMLAEGLEKRLPFRRVMKQMMEKVMQSRGVLGIKVTLSGRLGGAEMGRVESLRLGQVPL--QTLRADIDYAREKAYMTYGVIGIKVWIYRGEI-F--------------------NE----KA----------------PK-----------------TK----------------------------E*------------------------------M----------N-------IKKGHNIIMLTGSD-KGKKGKVLRA-MPDDNKILVEGINVKNKRQKPR-KQGE-KGQTIAMPHPVHVSNAALFCSACGKGVRTKVKM-TKDKKTHIC---VKCGKEL*----------------------------MK--AVLTNYRQAPRKVRLAADLLRGKMVTVAEMELNAL--------------------------SKKASPILMKLLASAVANA-IN-NDK--ADKS-KLFIKEITVDKGMVLKRFFPGAHGKAYPINRKNSHVKIVLG--IKEV--------------SVAK-VK---------K--VTKKV--------AKKV--KN*-----------------------KK-TLQ-KERRHR-RV----RSKI-----SGTVERPRLAVFRSNRFIYAQLI--DDQAG-KTLASASXXXXXX-X-X---X--N-NWQ*----------------------------------------------------------------------------------------MLLPKKVKFRKWQTGRTNPN-K-ARVATRGATLSFGNFGLKAETAGRIRSNQIEAARKTISRQMAKTGKLWIRIFPDRPFTAKGAEVGMGKGKGDPQGYEAQVVPGSLIFEVDGLTDAIAREALRKAGAKLPIKTRIVSR*--------------MQ--IHELKPKT-KLKKRRQIGRG------GKRGTTSGRGTKGQKARAG-HKLRP-E--LRDXXX-X-KSM-S----WVRK*------------------------------------------------------------------------------------------------------------------------------------------MIQDRSIVKIADNTGGKIGRIFKVLG--GS--KKRYARIGELVVLSVQTAEPRKGTKKKDVVQAVVVRQRAPFRRKDGSYIRFDENAVVIIEKGK-KDPKGGRIFGPIPREIAEKGYQKIASLAPEIV*MSRIGKQIITIPEKVEVKL-VEGLLTVKGPLGGITRAF-KPQIVITIDQKTISLAPA-EITVANRALWGTYGSHLANMIEGVTKGFVKDLIVEGVGYKYAV--VGDK--VVLNIGFSHPVEVIIPAGLTVTT--VK--G-DMKISGFDKEVVGSFASKIRSLKP-VEPYKSK---GIRYVGEH-VRRKQGKK-TAA*------SY-----------LSIQKK-IEQAGKTLKEELGIKNVMALPKITKVVINSGTGK-A-RDKKRNELVSDRLAKIVGQKPSARGSKKSIASFKLREGEVIGYAATLRGKRMYDFLDRLFNVTFPRIRDFKGFDAKCIDELGNLTVGIKEHSVFPETADE-DIKDMFGLAITIV-T----T-A-KD-------------KKSAKVFFD-AIGFPFRKAVAPKK*---------METTLYNQKAEKAG-DFKLEVSLFGQKWNADLVHQVVFSMLSNARPVVAHAKGRN-EVSGGGKKPWRQKGTGRARHGSSR---------SPIWKGGGATHGPNKEANYTKKINKKMKSKALAVLLSRKFK-D-----------G-EMLFV-DK-F-D-VSG-KTKVATDAMKKFSA----I----KGFEK-INYLKG-R----R----SLIVTP--AKDAELEKAFANIKSAQVTEARNVNPTDLV---TYKYIVL-AGAEPIVASF--NARMK*-------------MK--F--------------------------------IL---GTKQRMTQVF-DDN-------GRSL--IGTVISVAPSIVTQIK--TAGQGN-------QSS--VQ--IG--YGE--KRAK----------N-A--GKP-MLGHI-AK-EN-S-FQYLREFT-T---D-T-AAD----Y-K--IGDTVDS-S-IFTEGEEVTVIGTSKGKGFQGVVKRHGFHG-GPRSHGQK---HSEREAGSIG-VGGVQRVFKGMRMAGRMGSDRVTTKYVKILKI-NKE---------------AKEILIQGAVPGR-PGSLIQII-A---K-*--------------------------------------------------------MKKYQPTTPSRRGMSVVSYRGVLTTDTPHKALTTGGKRDVGRNNRGRITVRHKGGGHKRAYREIDFTF-DKKD-IFAKIETLEYDPNRSGFIALICYRDGERRYILAPTTVKVGDMIMTS-DKADIKPGNRLPLAKIPVGTFVYNVEVKPKGGAKLARSAGAYAEVLAS-DAGYTNLKMPSSEVRKISEQAWASIGSVSNEEYRLANYGKAGRSRWK------GIRPTVRGSAMNPVDHPYGGGEGAQGRGTRRPKTAWGKVTG-GRKTRRPKKYSNVLVV--SR--R--KVGKKR*--
Candidatus_Yonathbacteria_bacterium_RIFCSPHIGHO2_01_FULL_44_41 ---------------------------MTRSLKK-GPYIDPRLLEKLVGK-SAST-AAMIKTWARSSQISPEMVGFLFGVYNGKTHLEVRVTEDMVGHRLGEFSPTKKFVRHG--G-KM-QKELEQK-KKEAEITAAKAAKS-ETPAAKK-M---E--KTNKKTS---TESN----VT---R--KQLQGTVVSDKMMKTVTVLVNRFKKHPKYGKFMKISKKYKAHDEE--GAFKTGDQVTIEECRPISKDKSFKV--I-GK-KIA*-----------------MT-TAT------KKTVIK---ATVTHKLRIRVRAYENKVLDNSVKQIVDTALRYDAEVIGPIPLPTEIKKYTVLRSAFIY-KNAREQFEMRVHKRLIDILNPNAKVVEALTNLSLPSGVSIDVKMM*---MHDPIADMLIRIKNAGNAGKDLAEM-PFSNMKESIAKVLFVEGYIASYAK--KG-KKVQ-KTLEVGI--AY-E-G-K--KP--RV--ADVLRMSKPSRRFYLKADEIKQVKNGYGLMVISTPKGIMTGDEARKGQVGGEALFKIW*MTHIVHPYAHRLGIIRDWKSRWFG-AKDDFKKFLKGDVLIRKFLDKRLRGSYIAGVEIERNA-KTFRILIKTARPGMVIGRAGEGSVKLKNDIL-KE-A-T-R-LKLDIP-K-D-FKLDIEEVRSPEGNAAVVAEMVAEGLEKRLPFRMILKQTIEKVMANREVKGARIAISGRLGGAEMARYEQIRRGGIPL--QTFRADIDFAKNTARLPYGAIGIKVWVYKGQI-F-------------------ADS----KK----------------KL-----------------VA---TET-----QTFQ*--------------------------------------------M----------K-------LKKGDNVIVITGKD-KGKKGTILQV-LPLVNRVVVDGANISKLHEKSR-TKGK-SGQIIERAMPINASNVMVVDPKTGKRTRVGKK-LIDGKNVRVT---KKSGSELK*---------------------------MK--AILRSYRQAPRKVRLVANLIKGKTVPRALVELDVL--------------------------PKRASGPMKKLLMSAVANA-KE-NDG--IALV-DLFVKEVRVDQGTILKRSMPKSHGTAHPIHKHTSHIMIELI--AS----------------ADIA-PSKK-MAKAPKV--SKKTALAKVK--KVKAA--K-K----------------MTI-KL-TK-KGQ-RTRRHN-RI----RAKV-----SGTSERPRLAIFKSNSYIYAQII--DDTKG-VTLSAVSDMG--L-K-----G--K-TKTARAKEAGEALAKSAKAKGLSAVVFDRGGFIF--TGRVRAFADGAREGG---------L-----------------VF*-----------MLFPKKVKYRKWQNARKSEA-K-LAPETRGITLAFGSFGLKAETQARVKSNQIEASRKAIVRTITKVGKMWIRIFPDRPWTQKGAQVGMGKGKGELQGYVFEVRPGRMLFEVDGVDEATAVKALKKAGAKLPLKTRIVRRV-ETA*---------MQ--AHEVKTRK-PRAVKKVVGRG------GKRGKTSGRGTKGQDARAG-HRKRP-Q--MRD--T-I-KKL-P----KLRGERNQ-FK-TEAVHYVV-LNLGVLSI-E--F-KSG----D----RVTPKVLLERALVEK------KGNKVPMVKILASGEFDKKLDIR-GCLISESAKAAVEKLGGTVK*------------------------------MIQPQTIVKITDNTGGKIGRVFKVLG--SS--KKRYAMIGDLVVLSVQVAEPRKSVKKKDVLTALVVRTRNAYRRKDGSYIRFDDNAVIIVDKVK-KEAKAGRIFGPIPREITEIGYNKIGSLAPEVL*MSRIGKKGVTIPTGTTVAQ-NDTVVTVKGPLGDLTRDF-SGPVDIKVEGATIVFTPK-NSSKEAKALWGTYASHLVNMVAGVNTAFIKKLIIEGVGYKVEP--QGNV--LVFSLGFSHKVPMNIPADVKVLV--EK--N-VLTISSINKESVGQFAAQIRANKK-PEPYKGK---GIRYSTEV-IRRKQGKK-SA*--------MK---------FKTVKER-QADAFDAMKAEFGYKAKLAAPRLVKVVVSATTGRS--KDKNRNEMVMGRIAKITGQKPSLRAAKKSIAAFKLREGDKIGVAVTLRGARMMGFLDKFFNVAIPRTRDFRGYDKKSIDEMGNLTLGVKEQTIFPEVADE-DIKDLFGLAVTIV-T----T-A-KN-------------KAEASRFFD-IIGVPTKK*---------------MEATIYNTKGKEAG-KLALNEKVWGLSWNADLVHQVVESMRSNARMSTAQVKDRS-AVSGGGKKPWAQKGTGRARHGSSR---------SPIWRHGGVTHGPMNEKDYSKKINKKVRAKALYTVLSEKFR-N-----------G-EVLFI-DT-I-S-MKSPKTAEAKGILSALSS----V----KGFEK-MLTKRK-N----A----AYFATG--EKSEAVSKSFSNFGNIDFDAVENMNPIDLL---NHKYVVI-VSPEKAISFI--EGKLPSVA-AVAT--K*--MK--F--------------------------------IL---GKKEGMFSFV-GSD-------GRAT--AATLLSVGPVSITQVK--SKASDG-------YEA--IQ--MG--FGT--RALK----------N-I--SKA-VQGHT--K-DLGL-FMTIREFR-V---E-D---S-SS-W-K--KGDTIDA-S-LFEIGDEVTISGTSKGKGFQGVVKRHGFHG-GSRTHGQK---HSEREPGSIG-STGQQKISKGRRMAGRMGGERITVKGLRVLGV-DTT---------------NGKILVSGCVPGV-KGALLEIKSA--KA-K*-------------------------------------------------------MKKFKPTTPSNRHTAIVSYRSVLTTNEPLKALTTGFRRGSGRNAFGRITTQHKGGGHKRSFREIDFRF-DKIG-IPSKVETVEYDPNRSGFIGVICYADGERRYNLLPQGIKVGDSILIA-EDAPLKPGNRTILRKVPVGTFVYNVELQPNGGARIARSAGNYAEVVAN-DRGQSHLKMPSGEIRKVSENVWASIGAVSNEEYKHRNIGKAGRNRWL------GIRPTVRGSAMNPVDHPYGGGEGRQGRGTKRPKTKHGKVTG-GRKTRSPKKYSNNLIV--AR--R--KTKRSK*--
Candidatus_Yonathbacteria_bacterium_RIFCSPLOWO2_01_FULL_43_27 ---------------------------MTRSLKK-GPFIDPRLLKKIEGK-TATN-TPMIKTWARASQISPDMVGFLFGVYNGKTHIEVRVSEEMVGHRLGEFSPTKKFLRHG--G-KM-QKELEAA-KKGSELAAAKSAKE-ATAAKK*-M---E--TK----------IT----TN---K--KKLTGTVVSDKMMKTVTVLVNRFVKHPKYGKFMKISKKYKAHDEA--NTYREGDKVVIEECRPISKDKTFTV--V-GR-VTN*-----------------M-----------TKTVTK---AIVTHKLRIRVRAYESKILDNSVKQIVDTALRYDATVLGPIPLPTEIKKYTVNRSTFVY-KNAREQFEMRVHKRLIDILNPAAKVIEALTNLSLPSGVNIDVKMV*----MDHISNMLIGIKNAGNAGKSFSSV-PFSKMKEEIASVLFKQGYIASYAK--KG-KKIA-KTLEIGI--AY-D-G-K--KP--RV--VEVARMSKPSLRSYIKASEIKPVKHSFGLMVLSTSKGIMTGEEARKAQVGGEALFKIW*MTHIVHPFSHRLGITRDWKSRWFG-VNDEYKAFLKSDIVIRTFLDKRLRGSHVAGVEIERNA-KMFRIVIKTARPGLVIGRAGEGSLKLKNDIL-KE-A-A-R-KKVSIP-K-D-FKLDIEEVRSPESSAEIVAEMVAEGLEKRMPFRSVLKQTVEKIMAKREVKGARIAISGRLGGAEMARYEQIRRGGIPL--QTFRADIDYARKTARLPYGAIGVKVWIYKGQI-F-------------------ADN----KK----------------KS-----------------LA---AQG-----VNA*---------------------------------------------M----------K-------IKKGDNVIIIAGKD-KGKKGKILET-FPRLNRVVVDGANIAKVSTKPR-TKGG-KGEVVERAMPLNASNVMIVDAKTGKRTRIGIK-EIAGKNVRIA---KKSGNEI*----------------------------MK--AILKSYRQAPRKVRLVANLIKGKTVPRAIAELDVL--------------------------PKRASEPMKKLLLSAVANA-KE-NDG--IAMN-ALLVKEVRVDQGVILKRSMPRAHGSAYPIHKHTSHIMLELV--AH----------------AETP-VKGA-KAVKEKV--TKKPA----K--KKAVA--K-K----------------MTI-KL-SK-NEQ-RLRRHR-RI----RAKV-----SGTAERPRLAIFKSLNYVYAQII--DDTKG-ATLVASSDMS--V-K-----G--K-TKTERARLAGEALAKSAKAKGIASVVFDRGGFIY--TGRVRSFAEGAREGG---------L-----------------EF*-----------MLFPKKVKFRKWQTSRKSPE-R-LAPETRGTELSFGSFGLKAETPARVKSNQIEASRKVIVRTITKVGKMWTRVFPDRPYTQKAAQVGMGKGKGDPQGYVFEVRPGRILFEVDGVSEAIAVEALRKAGAKLPIKTRIVRRE-ATA*---------MQ--IHEVTSKT-QFKTKKVVGRG------GKRGKTAGRGTKGQKARAG-HRIRP-A--IRD--I-I-KKL-P----KRRGEVNR-FS-TPYAHTAT-IYLDVLSA-S--F-GAG----E----RVTPKALLEKELIKK------SGNKIPAVKILVRGTIDKKLIVR-GCAVSEGAKTAIEKLGGTVK*------------------------------MIQPQSIVKITDNSGGKIGRVFKVLG--SS--KKRFAMIGDLVVLSVQVAESRKDVKKKDVLTGLVVRTRNAFRRKDGSYVRFDDNAVVIVDKTK-KELKAGRIFGPIPREIVEIGYQKAGSLAPEVV*MSRLGKKGVNIPTGANVTQ-DGTTVTVKGPLGELTRDF-PGSVEIKIDGSEVSFVPK-NNSKESRALWGTYASHVLNMVNGVTKAFEKKLLIEGVGYKVEM--QGST--LVFSLGFSHKVPLEIPKDVKAVV--EK--N-TITLSSPNKESVGHFAAVIRSHKK-PEPYKGK---GIRYSDEV-VRRKQGKK-SA*-------------------MKPIKEK-QAEAFTSMKGDFGYKSKFAAPRLVKVVVSATTGRA--KDKNRNELVMDRLAKITGQKPSLRAAKKSIAAFKVREGDKIGVAVTLRGARMMGFLDKFFNVVIPRMRDFRGFEKKSVDEIGNITLGLKEQTIFPETADE-EVRDLFGMAVTIV-T----T-S-KS-------------KKEAEKFFE-VIGVPFKKA*--------------MEAIIYNTKGKEAG-KISLNEKVWGLTWNADLIHQVVTSLRANARTETARVKDRS-EVRGGGKKPWRQKGTGRARHGSSR---------SPIWRHGGITHGPRPEKDYTKKVNKKMAAKALYVVLSEKLR-K-----------H-EIMFV-DE-I-S-FAQPKTREAKTVLGALAG----V----KGFEK-IITKKR-N----A----AYLTTN--EKAPIVAKSFANFGSIDVDMIQNMNIIDLL---SHKFAVI-TAPESSVKFI--EGKIK*------------MMK--F--------------------------------IL---AKKGSMVSFV-GTD-------GRAT--AATLLTVEPAIITQVK--SKATDG-------YEA--VQ--VG--AGT--RSVK----------N-I--SKA-VQGHT--K-DLGS-FAVIREFR-V---V-D---S-SA-W-K--KGDTLDV-A-VLAEGDIVEVSGTSKGKGFQGVVKRHGFHG-GPRTHGQK---HSEREGGSIG-GGGRARVVKNMRMPGRMGGDRIMVKGLRVLGV-DTT---------------NNKVLVSGCVPGN-KGGLLELV-V--TK-*--------------------------------------------------------MKSYKPRTKSLRHTKTVTYRGVLTATEPVKALTKGFKRNVGRNADGRITVRHKGGGHKRLFREVDFLL-QKYN-IPAKVETIEYDPNRSGFIGVVVYADGARSYNLLPKGVNVGDTVLIS-EDAPLKQGNRLPLRKIPVGTFVYNIEFLPNGGARIARSAGIYAEVVAN-NEGQAHLKMPSGEIRKVPEQCWASIGAVSNEEYKLRNLGKAGRSRWL------GIRPTVRGTAMNPVDHPYGGGEGRQGRGTKRPKTAHGKVTG-GRKTRTPKKYSNKLIV--AR--R--KTKRSR*--
Candidatus_Yonathbacteria_bacterium_RIFCSPLOWO2_01_FULL_47_33b ---------------------------MTRSLKK-GPHIDPKLLKKIEGK-SAQT-EPMIKTWSRASQITPEMVGFLFGVYNGKTHLEVRVTEDMVGHRLGEFSPTKKFVRHG--G-KM-QKELEQK-KKESEIAAAKAAKS-ETPAAKK-M---E--TK-----------T----TT---G--KKLQGVVVSDKMMKTVTVLVNRFVKHPKYGKYTKISKKYKAHDEA--GAYKMGDEVIIAECRPISKGKTFTV--V-GK-KTA*--------------------------------MTK---VKVTHKLRIRVRAYENKVLDNSVKQIIDTALRYDAEVLGPTPLPTEIKKYTVLRSTFIY-KNAREQFEMRIHKRLIDILNPAAKVIEALTNLSLPSGVSIDVKMM*---MHDPIADMLISIKNAGNAGKSTAVV-PFSKMKETIATVLFQNGFIASYAK--KG-KKVV-KTLELGI--AF-D-G-K--QP--RV--ANVARVSKPSKRVYIKAAEIKLVKNGYGLLVLSTPKGVMTGAEARKAQVGGEALFKIW*MTHIVHPFAHRLGIIRDWKSRWFG-AKEEYKDFLRGDILIRSFLDKRLRGNHIAGVEIERNA-KTFRVVIKTARPGMVIGRAGEGSVKLKNDIL-KE-A-A-R-KKLSIP-A-D-FKLDIEEVRSPESNAAIVAEMVAEGLEKRLPFRMILKQTVEKVMANRDVKGARIAISGRLGGAEMARYEQIRRGGIPL--QTFRADIDYAKNTARLPYGAIGIKVWIYKGQI-F-------------------AEG----KK----------------KS-----------------LA---AQG-----ANA*---------------------------------------------M----------K-------LKKGDKVVIITGKD-KGKKGAILEA-LPRVNRVVVEGANIAKIHEKAR-TRGA-AGQIVERAMPIHASNVMIIDPKKDVRTRVGIK-EIGGKNVRVT---KKSGSELK*---------------------------MK--AYLKSYRQAPRKVRLVANLMKGKTVERAIKELEVL--------------------------PKRASLPMLKLLLSAVANA-KE-NDG--VAQA-DLFVKEVRVDQGTILKRFIPKSHGTASPIHKHTSHVMIELI--AN----------------AEVE-SGKS-KVEKPKA--VKKAA------PKKKAV--AAK----------------MTT-IT-SK-TEK-RIRRHR-RI----RAKV-----IGTAERPRLAVFKSNLYVYAQLI--DDIKG-TTLASSSDMS--L-K-----G--K-TKTERAKMAGEALAKVAKAKGITQVTFDRGGFIY--TGRVRALAEGAREGG---------L-----------------AF*-----------MLFPKKVKYRKWQNGRKSEA-K-LAPETRGITLAFGSFGLKAETPARVKSNQIEASRKVISRTITKVGKMWIRIFPDRPYTQKGAQVGMGKGKGELQGYVFEVRPGRMLFEVDGVDEATAVKALRKAGAKLPLKTRIVRRT-QTV*---------MQ--AHELKPKT-KLKSKKLVGRG------GKRGKTSGRGTKGQKARAG-HSIRP-A--MRD--I-I-KKL-P----KKRGERNQ-FK-TEATNEAV-INIGVLST-V--F-ASG----D----RVTPKTLLEKALIEK------RGNKVPTIKILAKGELDKKLDIR-GCAISESAKAAVEKLGGTVK*------------------------------MIQPQTIVKITDNSGGKIGRVFKVLG--SS--KKRYAMIGDLVVLSVQVAEPRKSVKKKDVLTGLVVRTRNAYRRKDGSYMRFDDNAVVIVDRAK-KEPKAGRVFGPIPREIVEAGYQKVGSIAPEVV*MSRIGKKGVIIPTGTTVTQ-NGATITVKGPQGELARDF-AGPVIITITEGAISFEPK-NNSKDARALWGTYASHLVNMVAGVNKPFEKKLIIEGVGYKVEQ--QGSI--LVFSLGFSHKVPMEVPKDVKALV--EK--N-TITLSSINKESLGLFAAQIRAKKK-PEPYKGK---GIRYSNEV-VRRKQGKK-SA*--------MT---------MKSVKEK-QAQAFETMKGEFGYTAKLAAPRLVKVVVSATTGRS--KDKNRNEMVMGRLAKITGQKPSLRAAKKSIAAFKLREGDKIGVAVTLRGARMVGFLDKFFNVAIPRTRDFRGYEKKSVDEMGNLTLGVKEQSIFPETTDE-EIKDLFGLAVTIV-T----T-A-KN-------------KKEATRFFE-LIGTPFKK*---------------MEAIVYSTKGKEAR-KVALNEKIWGLSWNADLVHQVVTSMRANARTGTAAAKTRS-DVSGGGKKPWAQKGTGRARHGSSR---------SPIWRHGGVTHGPLAEKDYSKKINKKVRAKALYTVLSEKLR-K-----------G-EIMFV-DD-I-V-MKAPKTSEAKVILTNLSE----V----KGFEK-LITKKR-N----A----AYFAMA--EKSEVAAKSFANFGSIDFDDVKNMNPIDLL---NHKYIVI-VSPEAAVGFI--EGKIAAK*-----------MK--F--------------------------------IL---GRKENMVTFI-GND-------GLAT--AATLLAVGPVVITQIK--NKATDG-------YEA--VQ--IG--FGT--RAAK----------N-I--SKA-VQGHT--K-DLGS-FAEIREFR-V---D-D---S-SA-W-E--KGDTLDA-S-LFTVGDEVTISGTSKGKGFQGVVKRHGFHG-GSRTHGQK---HSEREPGSIG-STGQQKISKGRRMGGRMGSDRTTIKGLRVLGV-DTT---------------NNKILVSGCVPGI-KGALLEIK-A--*-----------------------------------------------------------MKKFKPTTPSLRQTAIVTYRGVLTTNEPLKSLTHGFRRGSGRNAFGRITTRHKGGGHKRSFREIDFRM-EKVG-IPAKIETIEYDPNRSGFIGVICYADGERRYNLLPHGLKVGDTIMTA-EDAPVKTGNRIPLRKAPVGTFVFNIELQPQGGARIARSAGNYAEVVAN-NAGQTHLKMPSGEIRKVSENAWASIGAVSNEEYKHRNLGKAGRSRWL------GIRPTVRGSAMNPVDHPYGGGEGRQGRGTKRPKTKWGKVTG-GRKTRSPKKYSNNLIV--AR--R--KTKKSR*--
W4_Combined_metabat1_105 ---------------------------MARSLKK-GPFADASLLKKVDALNASGSKQ-VIKTWSRRSTIFPTFVGHTLAVHDGKKHVPVYVTEDMVGHKLGEFVATRTFRGHG--K---DEKK--SK--------V-R*---------------------------------------------------------------------------------------------------------------------------------------------------------------------------------------------------------------------------------------------------------------------------------MTMSDPIADMLTRIRNANTAKHDTVDI-PASKMKLAIAGILLDEGYISKYDII-EE-GN-F-KTIHVTL--KY-GSD-K--EK--II--TGLKRISKPGLRVYANKDQMPRVLGGLGIAIVSTNKGVVTDKEARKLNVGGEVLAFVW*MGQKVNPHGLRVGIIKDWDSKWYA-E-SEFSDYLAEDYKIRKFLKKKLYSAGISKIEIERAS-DRVKVVIFTAKPGIIIGKGGNEIEVTKAEIA-K--L-T-D------K---K-VLVDIKEIKRPDKDAQLVAENIAQQLENRISFRRAMKSTMSRTMK-SGALGIKTAVAGRLGGADMARTEFYSEGTIPL--QTLRADIDYGFAEADTTYGKLGVKVWIYKGEV-L----------P----TK---GNI---GKV-S-S-----------KE-------------GS--DK--*----------------------------------------------------------------------------------------------------------------------------------------------------------------------------------------------MAKKDTR---------------PS--AKLSFTRISVQKACFVLDAIRGKDVQTALSILEYN--------------------------PRYASSIIIKILKSAIANA-EN-NNG--MNVE-NLYIAGCYADQGPIMKRVRPRAQGRAYRIEKRMSHITIVLD--E-----------------------R*-----------------------------------------------------------------------------------------------------------------------------------------------------------------------------------------------------------------------------------------MLMPKRVKRRKQF--RG--SMA--GKALRGNTSSNGEYGLMAMEPCWIKSNQIEAARIAMTRYIKRGGQVWIKIFPDKPVTTKPAETRMGSGKGTLEFWVAVVKPGRIMFEISGVPEETAKEALRLAIHKLPCKCKIVSKALE--GGVSNEN----------------------------------------------------------------------------------------------------------------------------------------------------------------------------------------------------------------------------------------------------------------------------------------------------------------------------------------------------------------MSRIGRMPIAVPAGVTVEIAENNKVTVKGPKGTLERTL-PSEMEIKLEGSEITVT-RPNDLKKMRSLHGLTRTLLNNMVVGVNTGYEKKLQVVGVGYKAAK--AGSE--LTLSLGYSHPVVMQDPDGIESVL--EG-TN-TIIVKGIDKEKVGQFAAEIRDKRR-PEPYKGK---GIKYADEV-IRRKVGKT-GKK------S-V-----------SRLKDTYNDEIVKSMIKKFGYKNIMEVPKLDKIVINMGVGEAK-DNAKVLETAVKDMETIAGQKAVLTKAKNSVANFKLREGMPIGCKTTLRGEKMYEFLDRLVNLALPRVRDFRGVNPNAFDGRGNYALGVKEQVIFPEIEYD-KVDKVRGMDIIFV-T----T-A-KT-------------DEEARELLT-LFNMPFAK*-----------------------EGKEVG-TIDLSDAIFGVEINEHLVHMAVVQQLANNRQGTQKAKTRA-EVRGGGRKPWRQKGTGHARQGSTR---------SPQWTGGGVVFAPVP-RDYSFKLNKKEKRVALKSALTNKVQ-Q-----------N-KLIVI-DE-L-K-FDEIKTKSFQTVLDNL-K----V-------------G--------K----ALVVIN--DNDKNVVMSAKNIPTVQTTLTNTINVYDVM---KAGTVIL---TKAAVATI--EEVYA*-----------------------------------------------------------------------------------------------------------------------------------------------------------------------------------------------------------------------------------------------------------------------------------------------------------------------------------------------------------------------------------------------------------MGIKTFNPYTPSRRNMTSSDFAE-ITKSEPEKSLCTSLSKNAGRNNQGKITVRHRGGGSRRKYRLIDFKR-KKDG-IAATVIGIEYDPNRTANIALICYADGEKAYILAPEGLTDGMKIMNG-PTAEVKIGNCLPLSEIPVGTQVHNIELYPGKGGQLVRSAGNGAQLMAK-EGKYATLRLPSGEMRMVPINCRASIGVVGNGDHSLINIGKAGRKRNM------GIRPTVRGSVMNPNDHPHGGGEGRTGIGRPGPSTPWGKPAL-GLKTRKKKKQSNKLIV--RR--R--DGRAIK*--
W4_Combined_metabat2_034 ---------------------------MPRSLKK-GPFVDGHLQKKVDVQNEKGTKT-VIKTWSRRSMITPDFLGHTFAVHDGRKHVPVFVTESMVGHKLGEFAPTRTFRGHE--K---DDRK--GR--------R-R*------------M---S--TETNPGESAP--AR----PY---R--KTRRGYVVSDKMDKTIVVEVEDRVKHPLYGKVLRRTSKVKAHDEA--NAAGTGDLVLIMETRPLSATKRWRVVEILEK-AK*---------------VDAMA------G----------------QKIRIRLKSYDHEVIDSSARKIVDTVTRAGATVVGPVPLPTEKNVFCVIRSPHKY-KDSREHFEMRTHKRLIDIIDPTPKAVDSLMRLDLPADVNIEIKL*--MTMTDPIADMLTRLRNANSAYHDSVTM-PFSKLKGNIADILQAEGYIASWSVA-DA-TV-G-KSLTIQL--KF-GPN-R--ER--SL--AGVRRVSKPGLRVYAKSTNLPRVLGGLGVAILSTSSGLLTDKQAAKKGVGGEVLAYVW*MGQKVNPHGYRLGITTDHRSRWFA-DSQRYRDYVREDVQIRKLMSTGLERAGIAKVEIERTR-DRVRVDIHTARPGIVIGRRGAEADRIRGELE-K--L-T-G------K---Q-VQLNILEVKNAEIEAQLVAQGIAEQLASRVSFRRAMRKGMQSAQR-AGAKGIRVQCSGRLGGAEMSRSEFYREGRVPL--HTLRANIDFGLFEAKTTFGQIGVKVWIYKGDM-TEKE---FAREQ---ATQ---AP----RA---PR----R---TDRDR-N-D-------R-PA--RG--RRDA----VEAA-AE-----PTA----TATEA---MS-------------------K--------------------IKKGDLVVVIAGRD-RGKTGRVLEV-QTGTDRIVVEGVQRVTKHVKAT-TRGTRTGGIETVEAAIHVSNVMLVDPETKKGTRVGYRTIRDGKKVRVA---KRSGKDI*-----------ME---------------AK--AQARFVRVTPQKARRVVDLIRGKQAEQAVATLKFA--------------------------PQAAGETVLKVVESAIANA-RV-KADRAFDVS-TLVVSAAYVDEGPTLKRFRPRAQGRASQILKRTSHITVVVAP-E------------K----------KE--RT--R*---------------------------------------------------------------------------------------------------------------------------------------------------------------------------------------------------------------------------------MLIPRRLKHRKQH--HP-SR-S--GAATGGTQISFGEFGIQALEPAYLTNRQIEAARIAMTRHIKRGGKVWINVYPDRPLTKKPAETRMGSGKGSPEWWIANIKPGRVLFELAGVPEPLAREAMRRAMHKLPMKCRFVVR--E--GGGN*--TGVLK--MHHLRPAPGAHTPKTRVGRG--E-AS-K-GKTAGRGTKGTKARY---QVPE-R--FEGGQMPMHMRL-P----KLRGFKNP-FR---T-EYQV-VNLEKLAA-L--Y-PKG----G----AVTVDDLVAKGAVRKG-S--------P-VKVLGDGDVNVKLTVAVQ-RVSATAAEKILAAGGTITQD*----------------------------MIQQESRLKVADNTGAKQILCIRVLG--GS--GRRYAGIGDVIVATVKDAIPGGNVKKGDVVKAVVVRTTKERRRPDGSYIKFDENAAVILK-ND-GEPRGTRIFGPVGRELRDKKFMKIISLAPEVL*------------------------------------------------------------------------------------------------------------------------------------------------------------------------------------------------------------MSTTTDTT-AEAPRLKTRYLEEILPGLREEFAHENVNQVARLVKIVVNMGVGEAA-RDSKLIDGAIKDLTAITGQKPQVTKARKSIAQFKLREGMPIGAHVTLRGDRMWEFADRLVSLALPRIRDFRGLSPKQFDGHGNYTFGLTEQVMFHEIDQD-RTDRVRGMDITVV-T----T-A-TT-------------DDEGRSLLR-RLGFPFKEM*-------STL-----TVDVLDTTGKKAG-TTDLPAEVFDVQTNIPLIHQVVVAQLAAARQGTHSTKRRG-EVSGGGKKPYKQKGTGRARQGSTR---------APQFTGGGIVHGPKP-RDYSQRTPKKMKAAALRGALSDRAR-A-----------G-RVHVV-EG-FTAE-TVPSTKAAQLILSAV------S-------------TSR------H----VLIVLE--RTDEASWKSLRNVGEVHLLAADQLNTYDVL---VSDDVVF---TRGALEAFL-AEETK*---------------------------------------------------------------VW-DEA-------GRLV--PVTVVQVGTNVVTQVR--SIDTDG-------YVA--VQ--LA--YGP--IDPR----------K-V--SQP-LKGHF-EAAGVTPR-RHVAEIR-T---S-D-AG---E-F-S--LGQEITA-E-AFTAGQLVDVIGTTKGKGFAGVMKRHGFHG-VGASHG-AHRNH--RKPGSIGGASTPSRVFKGVRMAGRMGHDRQTTQNLTLHAI-DAT---------------RGLLLVKGAVPGP-KGGTVVVRSA--AKGA---------*--------------------------------------------MGIRKYKPTTPGRRGSSVADFVE-ITRSEPEKSLVRPLHKTGGRNSTGRVTTRHQGGGHKRAYRVIDFRRHDKDG-VPAKVAHIEYDPNRTARIALLHYADGEKRYIIAPNKLSQGDIVENG-ASADIKPGNSLPLRNIPTGTVIHAVELKPGGGAKMARSAGASVQLVAK-DGPYAQLRLPSGEIRNVDLRCRATVGEVGNAEQSNINWGKAGRMRWK------GKRPTVRGVAMNPIDHPHGGGEGKTS-GGRHPVSPWGQAE---GRTRRPNKPSDKLIV--RR--RRSGKNKKR*--
Actinobacteria_bacterium_RBG_19FT_COMBO_70_19 ---------------------------VPRSIKK-GPFVDDHLMIRVVEMNKKGDKR-VIRTWSRRSTIIPEMVGHTIAVHDGRKHVPIYVSESMVGHKLGEFAPTRTFRSHA--R---SERS--SS--------A-R*------------V---S--EEQL-------KQR----GR---R--KVRVGVVVSDGMDKTVLVRIDRKMRHPLYKKTVARSAKLAAHDEN--NEAHVGDTVRVVETRPLSKTKRWRIVEIVER-AK*--------------------------------------------------------------------------------------------------------------------------------------------------THVSDPVGDMLTRIRNANLVYKDDLFI-PASKMNDAILKILDTEGFIDSYTP--EE-GI-E-RVFRVTL--RYS-AK-R--ER--TI--TGLKRISKPGRRIYARRGALPRVLGGLGIAILSTSQGVMTDRDAARKGIGGEVLAYVW*------------------------------------------------------------------------------------------------------------------------------------------------------------------------------------------------------------------------------------------------------------------------------------------------------------------------------------------------------------------MP---------G------DIKKDDNVRVMAGKD-RGHTGRVIHV-LPGKGKVMVEGAARAKKHQRATGKRSQ-QGGIIDTELYIDISNVQLVCRSCGQPTRVGHRT-DDGKKARIC---RKCEE-L*-----------ME---------------AK--ATVKYVRISPPKARRAIDLIRGRQVEEAQRILRFS--------------------------NLGAARTIEKALGSAVANA-EQ-TPG--VIPQ-NLIVDRAFVDEGPTLKRWRPRAYGRATRIRKRTSHITLVVKTLEGE*-----------------------------------------------------------------------MDA--K-TK-HKA-RVRRHV-RV----RRKI-----SGDAERPRLAVYRSNRHIYAQLI--DDVQA-RTIVAASDRE--V-S--------G-SKTDAAKAVGELLAERAKQAGVERVVFDRGGRLY--HGRVAALADGAREKG---------L-----------------QI*-----------MLAPKKVKHRKVH--RG--RRR--GRAKGATEVHFGDFGLVALEAAWITNRQIESARVAITRHIRRGGKVWINIFPDKPYTKKPAETRMGSGKGNPEGWVAVVKPGRVMFELAGVPEPLAREAMLRAAHKLPIKTKFIARA-----GGME*----MK--LHHLKPAEGAKKQRSRVGRG--R-AGVR-GKTAGRGTKGYLAK---HNPKL-G--FEGGQMPYARRV-P----KLKGFTNP-NR---V-EYAV-VNVEALGK----V-FSS----G----EVDPAALLAHGLVRK------GR---P-VKILGRGELQIALVVRAQ-AFSDTARAKIEQAGGRAEIIP*---------------------------VIQQETRCKVADNTGAKEVLCIRVLG--GS--GRRYARVGDVIVGSVKDALPGGAVKKGEVVKAVVVRTAKERRRPDGSYIRFDDNAVVLIN-EQ-RNPRGTRIFGPVARELREKRFMKIISLAPEVL*MSRIGRQPIEIPSGVDVTV--GDAVTVKGPRGTLSQRL-HPEMRIVREEGVIRVE-RPSDESVHRSLHGLTRTLLANMVEGVTKGYEKRLSIVGVGYRVAM--KGND--LEIQVGYSHPVIVQAREGIEFEA--PT-AT-SIVVRGNDKQQVGEVAANIRKIRK-PEPYKGK---GIRYENEY-VRKKAGKAAGAA*---------------DTYVPRLKVRYRLEVVPRLQQELGMANPMQVPRLEKAVINMGVGDSL-KDGRLMEAAVEDLQIITGQKPVVTRARKSVAGFKIREGMAIGAKVTLRGDRMWEFVDRLVSIAIPRIRDFRGLNPKAFDGHGNYTLGLTEQLIFPEIDYD-KVAKVRGMDITVA-T----T-A-KT-------------DDEGRALLV-ALGFPFEGIPVV-AAAS-----------------------------------------------------------------------------------------------------------------------------------------------------------------------------------------------------------------------------------------------------------------------------------------------------------------------------------------------------------------------------------------------------------------------------------------------------------------------------------------------------------------------------------------------------------------------------------------------------------------------------------------------------------------------------------------------------MAVRKYKPTTPGRRGASVSSFEE-ITRGTPEKSLLDKGRKKAGRNNKGRITMRHQGGGNKRRYRQVDFKR-NKDG-VPAKVAHVEYDPNRTARIALLHYADGEKRYILAPNGLAAGDRLMSG-EHADIRPGNALPLRNIPVGTTVHAVELKPGAGAKIARSAGASIQVMAK-EGRYATLRLPSGETRIVEATCKATVGEVGNAEHELVQLGKAGRNRWL------NKRPSVRGVAMNPVDHPLGGGEGKSS-GGRHPTSPWGQKE---GRTRKKHKASDKFIV--RR--R--GKGRG*---
Bacteria_BacteroidetesChlorobi_group_Bacteroidetes_Bacteroidia_Bacteroidales_Bacteroidaceae_Bacteroides_pectinophilus_ATCC_43243_unfinished_sequence ---------------------------MARSLKK-GPFADESLLKKIDALNAANDKQ-VVKTWSRRSTIFPSMVGHTIAVHDGRKHVPVYVTEDMVGHKLGEFVATRTYRGHG--K---DEKK--TR-----------------------ME------E------------R----NL---R--KTRTGRVVSNKMDKTVVVAVEDHVKHPLYKKIVNRTYKLKAHDEN--NEYMIGDVVKVMETRPLSKDKRWRVVELISR-AK----------------MKSMA------N----------------QVMRITLKAYDHQLIDQSAKKIIETVKKTGAQVSGPVPLPTKKEVVTILRAVHKY-KDSREQFEQRTHKRLIDILTPSQKTVDALSKLEMPAGVYINIKMK----MTDPIADMLTRIRNANTAKHDTVDV-PASKMKISIAEILLKEGYIKSFELV-DN-GN-F-KDIRITL--KY-GKD-K--EK--II--TGLKRISKPGLRVYANKEELPKVLNGLGIAIISTNQGVVTDKEARKLNVGGEVLAFVW-MGQKVNPHGLRVGVIKDWDSKWYA-E-DNFADNLVEDYNIRKFLKKRLYSAGISRIEMERTT-DRLKIIIHTAKPGIVIGKGGAEIENLKKDVQ-K--L-T-D------K---K-LSIDIKEVKRPDKDAQLVAENIAQQLENRISFRRAMKSCMGRTMK-AGAKGIKTSCSGRLGGADMARTEFYSDGTIPL--QTLRADINYGFAEANTTYGKVGVKVWIYEGEV-L----------P----TK---TV----------------------KE-------------GS--EQ-------------------------------------MS-------------------A-V----------R-------IKKNDLVRVIAGKD-KDKEGKVLSI-DAKKGKVVVEGVNMITKHAKPA-NQ---QGGILHHEAPIDISNVMYVH--NGKTTKIGYTF-QDEKKVRVA---KSTGEVID------MASKDTR---------------PS--AKLSYARVSVQKACFVLDAIRGKDVATALGIVTYN--------------------------PRYASSLIKKLLESAIANA-EN-NNG--MDPS-KLYIEECYANKGPTMKRIHPRAQGRAYRIEKRMSHITIVLN--E-----------------------R--------------------------------------------------MVS--KKSR-TEV-RENKHR-KL----RNRF-----SGTAERPRLAVFRSNNHMYAQII--DDTVG-KTLVSASTLQKEV-K-A-ELE-KT-NNVDAAAYLGTVIAKRALEKNITTVVFDRGGFIY--QGKIQALADAAREAG---------L-----------------EF------------MLLPKRVKYRRQF--RG--SMA--GKATRGNKISNGEYGIVAMEPCWIKSNQIEAARIAMTRYIKRGGKVFIKIFPDKPVTQKPIGVRMGKGKGNLEYWVAVVKPGRVMFEISGVPEDVAKEALRLATHKLPCKCKIVSRALE--GGDNSEN---MD--LSNLSPAAGSVKDNFRRGRG--H-GSGN-GKTAGKGHKGQKARSG-AP-RP-G--FEGGQMPLYRRI-P----K-RGFTCR-NH---K-EIVA-INVSALER----F-ENG----T----EVTIAALVESGLVSN-PK----DG----VKILGNGELTKKLNVKVN-SFSAAAKEKIEALGGTCEVC-----------------------------MIQQETRLKVADNTGAREILCIRVMG--GS--TRRYASIGDVIVATVKDATPGGVVKKGDVVKAVVVRTVKSTRRKDGSYIKFDENAAVIIK-DD-KTPRGTRIFGPVARELRDKQFMKIVSLAPEVL-------MPIAVPAGVTVEIAENNKVTVKGPKGTLERVL-PSEMDIKLENGEVVVT-RPNDLKKMKSLHGLTRTLIANMVTGVTEGYAKTLEINGVGYRAQK--QGKK--LVLSLGYSHPVEMEDPEGLESVV--ED--N-KITVKGIDKEKVGQYAAEIRGKRA-PEPYKGK---GIKYADEV-IRRKVGKT-GKK--------M-----------SRLKDLYNDQIKDAMVKKFGYKNPMEVPKLDKIVINMAIGEAK-ENSKILDVAMKELETIAGQKAVLTRAKNSIANFKIREGMPLGCKVTLRGDRMYEFLDRLVNLSLPRVRDFRGVSADSFDGRGNYALGIKEQIIFPEIEYD-KIDKVRGMDVIIV-T----T-A-KT-------------DEEARELLT-QFNMPFKK----------M-----ANVSVYNIEGKEVG-SLELNDAIFGVEINEHLVHMAVVQQLANNRQGTQKAKTRS-EVSGGGRKPWRQKGTGHARQGSTR---------APQWTGGGVVFAPTP-RDYSFKMNKKEKRAALKSALTSRVV-D-----------S-KIVVL-DE-I-K-FNEIKTKNFANVMKNL-K----L-------------D--------K----ALMVIG--DNDANVILSARNIPDVKVSQPNTINVYDIL---KYDTLVV---TKDAVAKI--EEVYA--------------MK----K-----A------------------------IL---ATKVGMTQIF-NED-------GVLT--PVTVLQAGPCVVTQVK--TLENDG-------YEA--VQ--VG--FAD--KREK----------L-V--NKP-MKGHF-DKAGVSYK-RFVREFR-F---E-N-AS---E-Y-N--VKDEIKA-D-IFAAGDKIDATAISKGKGFQGAIKRHGQSR-GPMAHG-S-KFH--RHQGSNGSATTPGRVFKGKGMPGQMGAKRITIQNLEVVRV-DAE---------------NNIILVKGAVPGP-KKSLVTLKET--VK-T---------D---K----------------------------------------MGIKTYNPYTPSRRNMTGSDFSE-ITKSTPEKSLLVSLSKNSGRNNQGKITVRHRGGGNRKKYRLIDFKR-NKEG-VPAKVIGIEYDPNRTANIALICYADGEKSYILAPEGLTDGMTVMNG-PKAEVRVGNCLPLSEIPVGTQIHNIELYPGKGGQLVRSAGNSAQLMAK-EGKYATLRLPSGEMRMVPVICRATIGVVGNGDHSLINLGKAGRKRHM------GIRPTVRGSVMNPNDHPHGGGEGRAPVGRPGPMTPWGKPAL-GLKTRKKNKQSNKMII--RR--R--NGKAIK---
Bacteria_BacteroidetesChlorobi_group_Bacteroidetes_Flavobacteriia_Flavobacteriales_Flavobacteriaceae_Croceibacter_atlanticus_HTCC2559_Re_annotation_of_existing_genome_that_was_not_originally_submitted_by_me ---------------------------MARSLKK-GPYVHYKLERKVAQNVDSGKKT-VIKTWSRASMITPDFVGQTIGVHNGKQFIPVYVTENMVGHKLGEFSPTRSFRGHV--G-A-KNK---GK-K---------------------EM---E--K------------R----NL---R--KERVGVVTSNKMQKSIVVSEIKKVKHPMYGKFVLKTKKYVAHDET--NDCNEGDTVRIMETRPMSKSKCWRLVEIIER-AK-------------------MS-----------------------QKIRIKLKSYDHNLVDKSAEKIVKTVKSTGAVVTGPIPLPTHKKIFTVLRSPHVN-KKSREQFQLSSYKRLLDIYSSSSKTIDALMKLELPSGVEVEIKV----MNTDVIADYLTRIRNANAANHRVVEI-PASNLKKEITKILFDQGFILSYKF-EDT-TA-Q-GSIKIAL--KYDKVT-K--EP--VI--KKIQRISKPGLRKYAGSQEVPRILNGLGVAIVSTSHGVMTDKQARKENVGGEVLCYVY-MGQKTNPIGNRLGIIRGWESNWYG-GN-DYGDKLAEDDKIRKYIHARLSKASVSRVIIERTL-KLVTVTITTARPGIIIGKGGQEVDKLKEELK-K--L-T-G------K---E-VQINIFEIKRPELDAHLVGASVARQVENRISYRRAIKMAIAAAMR-MNAEGIKIQIAGRLNGAEMARVESYKEGRIPL--STFRADIDYALVEAQTTYGKLGIKVWIMKGEV-YG-K---RELSPL--VGL----E----KQ--GGKS---GG-----QR-G-----------K--SRR--RK--------------------------------MAT-------------------K-L----------K-------IKVGDTVRVIAGAS-KGQEGKIQKV-LVEKNKAIVEGVNLVKKHEKPS-ASSP-QGGIKEKEAAIHISNLSLIDGN-GKTTRVGYRMEDG-KKVRFA---KTTNDTI------------MG---------------VKAIAKLNNCPTSPRKMRIVADLVRGKDVEQALYILKFN--------------------------SKEASRRLEKLLLSAISNW-QAKNEDASVE-EAELFVQEIRVDGGSMLKRLRPAPQGRAHRIRKRSNHVTMVVG--AKN---------------------NTQ-S----------------------------------------------MAF----SR-ETR-RLRIRR-RI----RKNL-----SGTPSRPRLAVFRSNKEIYAQII--DDVNE-TTLASASSRDKEV---N-A-E--G-TGMEVAAAVGKAIAEKATKAGIEAVAFDRGGYLY--HGRVKSLADGAREAG---------L-----------------KF------------MLQPKRTKYRKQQ--KG--RMK--GLAQRGHRLSSGTFGLKSLDSSFITARQIEAARIAATRYMKREGSIWIMIFPDKPITKKPLEVRMGKGKGAVEYWAAVVKPGRIMFELGGVNMETAKEALRLAAQKLPVRTKFIVS-RDY-D-YKD-----ME--LHKLRPAEGSVKNAKRKGRG--Q-GTGK-GGTSTRGHKGAKSRSGY-SKKV-G--FEGGQMPLQRRV-P----K-FGFTNR-NR---V-EYKG-INLDTLQE----YVDSGRI--T----DVTLDVLVENRLANR--K----DL----VKIMGRGELKTALKISVH-KFTKTAKDAIEKAGGEATTL-----------------------------MLQQESRLRVADNTGAKEVLTIRVLG--GT--KRRYASVGDKIVVSVKEATPNGGIKKGAVSTAVVVRTKKEVRRPDGSYIRFDDNACVLLN-PT-GEMRGTRVFGPVARELRDKQFMKIVSLAPEVL-MSRIGNSPVTIPDGVTVSL-NDNVITVKGKLGELHQEI-K-DINVKVEDNEVILE-RPSELKDHKSKHGLYRALIQNMVEGVSQGFTKKLELVGVGYRASN--QGQK--LDLAIGFSHNIVLDLAPEIKVETVSEKGKNPIVILTSFDKQLVGQVAAKIRAFRK-PEPYKGK---GIKFVGEQ-IRRKAGKS-A----------MS--------YVPRLKTEYNERVIAALKEEFSYGNIMEVPKLTKIVVSRGVGGAV-ADKKLIDHAIDELTAITGQKAVSTISKKDVANFKLRKGMPIGVKVTLRGERMYEFLDRFITSALPRVRDFNGIKATGFDGRGNYNLGVTEQIIFPEIDID-KVNKIAGMDITFV-T----T-A-NT-------------DKEAKSLLV-ELGLPFKKN---------------MEIAVLDIKGKEIGRKVTLSDAVFGIEPNEHAVYLDVKQHLANKRQGTHKAKERA-EIAGSTRKIKKQKGTGTARAGSIK---------SPVFRGGGRIFGPRP-RNYSFKLNKKQKQLARRSALSQKAQ-D-----------N-AIVIV-EN-F-S-FDAPKTKNYIDFLTNL-G----I-------------ENN------K----SLIVLG--DTNKNVYLSSRNFKGSNVVTVSELNTYKIM---NSQSLVL---LEGSLEEI--ESNLS--------------M-----S-----G------------------------LI---GKKIGMTSIF-DEN-------GKNI--PCTVIQAGPCVVTQVR--TSEVDG-------YKA--LQ--LG--FDD--KADK----------R-A--SNA-AVGHF-KKAGTSPK-YKVAEFKKF---E----D---D-F-N--LGDSVTV-E-MFKEGEFVDVSGTSKGKGFQGVVKRHGFGGVGQATHGQH-NRL--RAPGSIGAASYPARVFKGMKMAGQMGNEKVKVQNLRVLKV-VAD---------------KNLIVVKGAVPGH-KNSYVTIQK-------------------------------------------------------------MSVRKLKPITPGQRFRVVNGNDA-VTTDKPEKSLLAPRKRSGGRNNSGRMTMRYRGGGAKRRYRIIDFKR-NKFD-QAGTVESIQYDPNRTAFIALLSYADGEKRYIIAQNGLEVGQEVISSQDFLAPEIGNSMPLSSIPLGTVISCIELHPGQGAVMARSAGTFAQLMAR-DGKYATVKLPSGEVRMILSVCKATIGAVSNSDHQLIVSGKAGRSRWL------GRRPRTRPVVMNPVDHPMGGGEGKSS-GG-HPRSRNGIPAK-GYKTRYKKKASNRFIV--ER--R--KTRKKK---
Bacteria_BacteroidetesChlorobi_group_Bacteroidetes_Flavobacteriia_Flavobacteriales_Flavobacteriaceae_Gramella_forsetii_KT0803 ---------------------------MARSLKK-GPFVHYKLEQKVAQNVESGKKA-VIKTWSRASMITPDFVGQTIAVHNGKQFVPVYVTENMVGHKLGEFSPTRSFRGHA--G-A-KNK---GR-K----------------------M---E--K------------R----NL---R--KERVGVVTSNKMQKSIVVSEVKKVKHPMYGKFVLKTKKYVAHDEN--NDCNEGDTVKIMETRPLSKSKTWRLVEIIER-AK-------------------MS-----------------------QKIRIKLKSYDHNLVDKSAEKIVKTVKTTGAVVTGPIPLPTNKKIFTVLRSPHVN-KKSREQFELSSYKRLLDIYSSSSKTIDALMKLELPSGVEVEIKV----MNTDPIADYLTRIRNANAANHRVVEI-PASNVKKEITKILFDQGYILSYKF-EDT-TA-Q-GTIKIAL--KYDKLT-K--EP--VI--KKIQRISKPGLRKYAGSTEIPRILNGLGIAVVSTSHGVMTGKQAKANKVGGEVLCYVY-MGQKTNPIGNRLGIIRGWESNWYG-GN-DYGDKLAEDDKIRKYIHARLSKASVSRVIIERTL-KLVTVTITTARPGIIIGKGGQEVDKLKEELK-K--I-T-D------K---E-VQINIFEIKRPELDAHLVGASVARQIENRISYRRAIKMAIAAAMR-MNAEGIKIEISGRLNGAEMARSESYKDGRIPL--STFRADIDYALVEAHTTYGRLGVKVWIMKGEV-YG-K---RELSPL--VGL---AK----NQ--GKKS----GAG---RG-G---------N-K--SRR--RK---------------------------------MT-------------------K-L----------K-------IKSGDTVRVIAGDH-KGQEGKVQKV-LIEKNKAIVEGVNMISKHEKPS-ASNP-QGGIKEKEAPIHISNLSLIDKN-GDTTRVGYKEEDG-KKVRFS---KKSNEVI------------MG---------------VKAFAKLNNCPTSPRKMRLMADLVRGEKVEKALHILKFS--------------------------KKEASNRLEKLLVSAIANW-QAKNEDANLE-EAELFVKEIRVDGGSMLKRLRPAPQGRAHRIRKRSNHVTLVLG--ANN---------------------NTQ-S----------------------------------------------MAL----SK-LDR-RNKIRK-RI----RKDI-----VGTTSRPRLSVFRSNKEIYAQII--DDVEG-KTLASASSRDKDI-A-S-A-S--A-DRKEQAQMVGKTIAEKAKKAGIDTISFDRGGYLY--HGRVKSLAEGAREGG---------L-----------------KF------------MLQPKRTKYRKQQ--KG--RMK--GLSQRGHRLSNGTFGIKSMDSSFVTARQIEAARIAATRYMKREGSIWIKIFPDKPITKKPLEVRMGKGKGAVEYWAAVVKPGRIMFEIGGVPMDVAKEALRLAAQKLPVRTKFVVA-RDY-Q-E-------MD--LSNLKPAEGSVRKSKRIGRG--E-GSGK-GGTATRGHKGAKSRSGY-SKKI-G--FEGGQMPLQRRV-P----K-FGFTNR-NR---K-VYQG-INLDTLQN----LVDEGRI--K----DVDMDVLVENGLAGR--N----EL----VKILGRGELKAKLKISVH-KFTASAKEAIEAAGGEVVTL-----------------------------MVQQESRLKVADNTGAKEVLAIRVLG--GT--KKRYASVGDKIVVSVKEATPNGSIKKGAVSTAVVVRTRKEVRRPDGSYIRFDDNACVLLG-PQ-GEMRGTRVFGPVARELRDKQFMKIVSLAPEVL-MSRIGKSPVTIPEGVTVDH-KDGVVTVKGKLGELKQEI-R-DIDVKIEDNVITFE-RSSEKSDQKAKHGLYRALVNNMIEGVTNGYTKSLELVGVGYRATN--QGNK--LDLAVGYSHNIVLDLAPEVKVETISEKGKNPIVKVTSHDKQLVGQVAAKIRSFRA-PEPYKGK---GIKFVGEQ-LRRKAGKS-A----------MA--------YVPRLRQEYNERVKSALKEEFSYSNIMEVPKLTKIVISRGVGGAV-ADKKLIDHAIDELSAISGQKAVSTISKKDVASFKLRKGMPIGAKVTLRGYRMYEFLDRLITSALPRVRDFNGIKSNGFDGRGNYNLGVTEQIIFPEIDID-AVNRIAGMDITFV-T----T-A-DT-------------DKEAKALLT-ELGLPFKKN---------------MEIAVLDIKGKETGRKAKLSDSVFAIEPNDHAVYLDVKQYLANQRQGTHKAKERA-EIKGSTRKIKKQKGTGTARAGSIK---------SPIFKGGGRVFGPRP-RNYGFKLNKNLKRLARKSALSIKAN-D-----------K-AIMVI-ED-F-S-FDTPKTKNFTEVLKAL-G----I-------------ESK------K----SLIVLG--DSNKNVYLSSRNLKTSEVISSSELSTYKIL---NAKSIVF---LEGSLEGI--ESKLS--------------M-----S-----G------------------------LI---GKKIGMTSIF-DEN-------GKNI--PCTVIQAGPCVVTQVR--TKEVDG-------YEA--LQ--LG--FDD--K--K----------T-V--GKA-AEGHA-KKAGTVAK-RKVVEFQGY---N----E---D-Y-K--LGDSVTV-E-HFKEGEFVDIAGTSKGKGFQGVVKRHGFGGVGQATHGQH-NRL--RAPGSIGAASYPARVFKGMKMAGRMGGERVKIENLRVLKV-VAD---------------KNLLVIKGCVPGS-KNSYVIISK-------------------------------------------------------------MSVRKLKPITPGQRFRVVNGYDA-ITTDKPEKSLLAPIKKSGGRNSQGKMTMRYKGGGHKKRYRVIDFKR-DKQG-IPATVASIEYDPNRTAFIALLNYQDGEKRYIIAQNGLQVDQNVVSSNEAATPEIGNAMPLANIPLGTVISCIELRPGQGAVMARSAGAFAQLLAR-EGKYATIKLPSGEIRRVLALCMATIGAVSNSDHQLMIGGKAGRSRWL------GIRPRTRPVAMNPVDHPMGGGEGRAS-GG-HPRSRKGLPAK-GFKTRSRTKASNKYIV--ER--R--KTRKKK---
Bacteria_ChlamydiaeVerrucomicrobia_group_Verrucomicrobia_Opitutae_Opitutales_Opitutaceae_Opitutaceae_sp._TAV2 ---------------------------MARSIKK-GFFVDYHLLEKIEKATKSGAKK-PIQTWSRRSTITPDFIGHTLNVHNGKAFVSVYVTDNMVGHKLGEFAPTRVFKAHG--G-M-TRKE--I-------------------------M---S--TTTTA-------ER----NS---R--KTLIGTVTSRSGDKSIKVTVPYKVPHPQYRKVINRKTVVHVHDEK--NETKVGDKVEIMETRPLSRLKRWRTIRIVEA-AKTADGIAVSEADVAASL---MK------G----------------QRIRIKLQGFDYRVIDQSASEIVETAKRSGARVSGPVPLPVRIDKLSVNRSPHVD-KKSMEQFETRTHKRLIDIIEPTAQTVDELKKLNLPSGVDITINV-----MTDPVSDFLTRLRNASKAGLAQCVS-PHSKFKESLAAILKAEGYVTDYAQG-DE-NG-H-KTLVVTL--KYV--D-N--AP--AL--THISRISTPGRRLHCGYNNIPRVLNGLGISIVSTSKGLKKDLDCRREKVGGELVCKVW-MGQKTNPVGFRLAVRRNWQSRWYA-TKKDFAKLLHEDQIIRGKLMEKLKQASVPRIFIERAS-NRVRVKIFTARPGIVIGRKGQEIEKIKEEIA-K--L-T-G------R---E-ILLDIQEVKKPEIEAQLVAENVALQLERRIAFRRAMKKAVEIAMT-LGAEGIRIQCSGRLGGSDIARREWQRKGRVPL--HTLRENIDYGFSEAQTVYGKIGVKCWICKKDE-T--N---GAA----------------------------------------------------------------------------------------------------------MA------T-VK---------K-----FHVKRGDEIVVLSGAN-KGKSGKILEI-VADKDRARVEGLAMIKRHEKSR-EQGK-PGKIVEREGTIHVSNLQL-------KAK--YDAS---KK-RTA----AA----------------ME---------------FQ--AITRHARMSPKKVREVANTITGRPALDAVDLLTII--------------------------PRKSAQLINKTLKSAIANA-EN-HDKT-VAAD-NLTVKYSIVEQGSVLKRFKAGARGTAKPRKKRMSHIRIVLT--D-----------------------G-D-NN---------------------------------------------MKNT---IK-AE--LQKRRW-RI----RKKV-----KGTSARPRLAVKFSGKNIYAQAI--NDDSA-TTLVFLSSLDPAL-R-K-Q-K-VA-ANLAGAKSLGLAFAAKAKAAGVESVVFDRAGAPY--HGKVKVFADAAREGG---------L-----------------SF-----------MALAPSRTKYRKVQ--KG--TRK--GNAKRGNTIAFGDFALQSLSRGPMTGRQIEAARVTISRHLKRKGKLWIRVFPHKPITKKPAEVRMGSGKGGVEYYVAQIKPGAVLFELAGVPATIAKEAFRLADAKLPFRCRFIVREGAVQ----------MK--LHELKNVPGAIHRKKRVGCG--E-GSGH-GKTSGRGGKGQTARSG-GSIRP-G--FEGGQMPLYRKL-P----H-RGFNQAAFR---E-EIAV-VNVGDL-R----L-ADDV---K----EVDIAGLVAAGLIRA--G---IDT----VKVLGDGEISRSLKVTAT-KFSESAKAKIEKAGGQ---------------AVVLAAS-----------MIQLRSILEVADNTGARRASYIRKTG--QM---TDTAGVGDIITVNIKESSTDASVKKGEVVKAVVVRTKAPVRRADGSYLRFDSNAIVIIG-AD-GNPKGTRIFGPVARELRAKNFMKIISLAPEVL-MSRIGKQPVTIPAKVKVDVDKGTTVAVEGPKGKNTKVF-APVVEITVKDGKVTVK-PTEDSRFARAMYGTARSVIAGMVKGAAEGFAKELEIQGVGFKANL--KGSK--LDLALGYSHPIVFDVPEGIKITV--TD-QT-KLKVEGADRQLVGAVTSQIRSYYP-PEPYKGK---GVRIVGER-VRRKEGKTVA----------MS-TTKN----IPALKALYTEQVVPALVKSRGYKNKHEVPQIVKINLNTGID-AE-AD-KQIADIQRDLGNIAGQKPVLTKSRKAVSNFKLRQGQIVGAYVTLRGNAMWEFLYRLLAVALPTIRDFRGVPAK-LDGRGNYNLGISDFTIFPEITVE-NVKKSMGLDIAIT-T----T-A-GT-------------DEEGRELLK-LLGMPFRRTEQQIAADK-------MKLKVFSSDGTTSR-EQEFAGPTFE-GDGMQALKETIVAIRANQRQGTRSTKTRG-EVRGGGKKPWRQKGTGRARAGSTR---------SPLWVGGGVVFGPRP-RDFSKKVNAKVKALAFSRALFERAS-A-----------G-EILAI-DA-W-Q-VAQAKTKAINEIIGRI-A----P-------------K-G------R----TLIVDA--TFSAEAARAARNIERVSLQEAANLNVVDLA---QYKQIIV---STQALEKI--IARVN---GGNN-------MI----S-----T------------------------LL---GKKIGMTQVY-DAQ-------NVLV--PVTVVEAGPCPVVQVK--TTETDG-------YNA--VQ--LG--FSV--KKAK----------N-T--PKA-EQAHA-AKAGLENT-RVLGEVR-L---N-E-AP---T-L-K--AGDVVTV-A-AFKEGQIVDVIGITKGKGFQGVVRRFRVAG-GPASHG-S-MFH--RRIGSIGMRQTPGRSWKNQKMPGHMGSQQRTVQNLTIVKI-LAD---------------KNLLLVKGAIPGA-NGDDVIVRTA--IK-G--------Q----PKQA-------------------------------------MAIHAYRPLTPSLRFTQLNRA-EGLTKKRPERALTLPKPKTGGRNVYGRITSRRRGGGHKKLYRIIDFRR-DLID-VPAEVIALEYDPNRTAHLALLKYENGDKRYIIAPLGLKVGAKIVTS-NKLDYVTGNNYPLSIIPPSTKLHCVELVPGKGAQLGRTAGTSIELVAV-ENGYAQLKMPSGEIRLVNPKCRATIGEVGNGEHMNRKLGKAGRNRWL------GKRPRVRGMVMNPVDHPNGGGQGKSKGGGGHLVSPWGQLAK-GFPTRRRSKPSNSLII--VR--HNGRKRNKK---
Bacteria_ChlamydiaeVerrucomicrobia_group_Verrucomicrobia_Opitutae_Opitutales_Opitutaceae_Opitutaceae_sp._TAV5 ---------------------------MARSIKK-GFFVDYHLLEKIEKATKSGAKK-PIQTWSRRSTITPDFIGHTLNVHNGKAFVAVYVTENMVGHKLGEFAPTRVFKSHG--G-M-TRKE--I-------------------------M---S--TTTTA-------VR----NS---R--KTLIGTVTSRSGDKSVKVTVPYKVPHPRYQKVINRKTVVHVHDEK--NETKPGDTVEIMETRPLSRLKRWRIVRIVHA-AQIAEVAAVSEADVAASL---MK------G----------------QRIRIKLQGFDYRVIDQSASEIVETAKRSGARVSGPIPLPARIEKLSVNRSPHVD-KKSMEQFESRTHKRLIDIIEPTAQTVDELKKLNLPSGVDITINV-----MTDPVSDFLTRLRNASKAGLAQCVS-PHSRFKESLAAILKAEGYITDYADG-DK-NG-H-KTLVVTL--KYI--D-N--AP--AL--TNITRISTPGRRLHCGYTEIPRVLNGLGISIVSTSKGLLKDQDCRREKVGGELVCKVW-MGQKTNPVGFRLAVRRNWQSRWFA-SKKDFAKLLHEDQIIRGKLMEKLKQASVPRIFIERAS-NRVRVKIYTARPGIVIGRKGQEIEKIRDEIA-R--L-T-G------R---E-ILLDIQEVKKPEIEAQLVAENVALQLERRIAFRRAMKKAVEIAMT-LGAEGIRIQCSGRLGGSDIARREWQRKGRVPL--HTLRENIDYGFSEAQTVYGKIGVKCWICKKDE-A--N---AA-----------------------------------------------------------------------------------------------------------MA------T-TQ---------K-----FHVKRGDEVVVLSGAN-KGKSGKVLEV-VAPKQRARVEGLAMIKRHEKKS-EKNP-NGAIIEREGTIHVSNLQL-------KAK--YDGS---KK-RAA---VKA----------------ME---------------IQ--AITRYARMSPKKVREVANTITGRPALDAVDLLTII--------------------------PRKSARLINKTLKSAIANA-EN-NNN--LSAD-GLKVKFAIVEQGPVLKRFKAGARGTAKPRRKKMSHIRIVLT--D-----------------------GSD-KN----------------------------------------------MST---IK-AD--LQKRRW-RI----RKKV-----KGTSARPRLAVRFSAKNIYAQAI--NDDTA-TTLVFLSSLDPEL-R-K-Q-K-VA-ANVAGAKALGVAFAAKAKAAGIESVVFDRSGAPY--HGKVKVFADAAREGG---------L-----------------SF-----------MALAPSRTKYRKVQ--KG--TRK--GNAKRGNTIAFGDFALQSLSRGPMTGRQIEAARVTISRHLKRKGKLWIRVFPHKPITKKPAEVRMGSGKGGVEYYVAQIKPGAVLFELAGVPATIAKEAFRLADAKLPFRCRFIVREGAVQ----------MK--LHELKNVAGAVHRKKRVGCG--E-GSGH-GKTSGRGGKGQTARSG-GSIRP-G--FEGGQMPLYRKL-P----H-RGFNQASFR---Q-EIAV-VNVGDL-R----L-ADGV---T----EIDAAGLAAAGLIRS--G---IDI----VKVLGDGEISRALKITAT-KFSESAKAKIEKAGGQ---------------AVVAAS------------MIQLRSLLEVADNTGARRASYIRKKG--QM---TDTAGVGDIITVNIKESSTDASVKKGEVAKAVVVRTKAPIRRSDGSYLRFDSNAIVIIG-AD-GNPKGTRIFGPVARELRAKNFMKIISLAPEVL-MSRIGKQPVNIPAKVKVDI-KGTTVNVEGPKGKNTKTF-APVVEITVADNKVTVK-PSENSRFARAMYGTARSVIAGMVKGASEGFVKELEIQGVGFKANL--KGNL--LDLALGYSHPIVFEVPEGIKVTV--TD-QT-KLKIEGADKQLVGAVTSQIRSYYP-PEPYKGK---GVRIVGER-VRRKEGKTVA----------MS-TTKS----VPSLKALYNEQVVPALVKSRGYKNKHEIPQIVKISLNTGID-AE-AD-KQIADIQRDLGLIAGQKPVLSKSRKAVSNFKLRQGQVVGAYVTLRGDTMWEFLYRLVAVALPTIRDFRGIPPK-LDGRGNYNLGISDFTIFPEIVVE-NVKKTMGLDIAIT-T----T-A-ET-------------DEEGRELLK-LLGMPFRRTEQQIAAAA-------MKLKVFSSDGKTSR-EQEFEGPVFD-GDGIQALKETIVAIRANQRQGTRSTKTRG-EVRGGGKKPWRQKGTGRARAGSTR---------SPLWVGGGVVFGPRP-RDFSKKVNSKVKTLAFSRALFDRLS-A-----------G-DILAI-EA-W-E-VAQAKTRIINEVITRI-A----P-------------E-G------N----TLIVDA--TFSAEAARAARNIERVSLQEAANLNVLDLA---QYRQIIV---STRALEKI--IARIN---GGQN-------MI----S-----T------------------------LP---GKKIGMTQVY-DAQ-------NVLV--PVTVIEAGPCPVVQVK--TTETDG-------YNA--VQ--LG--FSA--KKAK----------N-T--PKA-EKAHA-AKAGLENA-RVLREVR-L---D-E-AS---S-L-K--AGDIVTV-A-AFKEGQTIDVIGVTKGKGFQGVVKRFRVAG-GPAAHG-S-MFH--RRIGSIGMRQTPGRVWKNQKMPGHMGSQRRTVQNLTIVKI-LAD---------------QNLLLVKGAVPGA-NGDDVIVRTA--IK-G--------Q----PRQA-------------------------------------MAIKAYRPLTPSLRFTQLNQA-VGLTKKRPERDLTLPKPKTGGRNVYGRITSRRRGGGHKRLYRIIDFKR-DLLD-VRAEVIALEYDPNRTAHLALLKYENGDKRYIIAPEGLKVGSKIIAS-DKLDYVTGNNYPLSIIPPSTKLHCVELVPGKGAQLGRTAGTSIELVNV-ENGFAQLKMPSGEIRLVNPKCRATIGEVGNGEHMNRKLGKAGRNRWL------GKRPRSRGVAMNPVDHPNGGGQGKSKGGGGHLVSPWGQLAK-GFPTRRRSKPSNSLIL--VR--HNGRKRNKK---
Bacteria_ChlamydiaeVerrucomicrobia_group_Verrucomicrobia_Opitutae_Opitutales_Opitutaceae_Opitutus_terrae_PB90_1 ---------------------------MSRSIKK-GFFVDYHLLEKIEKANKAGAKK-PIQTWSRRSTITPDFVGHTFSVHNGKAFIAVYVTENMVGHKLGEFALTRIFKAHG--G-M-TRKE--I-------------------------M---S--SSP---------QR----HT---R--KTQIGFVSSRSGDKSIKVTVPYKSPHPLYHKIVNRQTVLHVHDEK--NEAKLGDTVEVMETRPMSRLKRWRIVSIVQR-AVTTDAVAISETDVAAQV---MK------G----------------QRIRIKLQGFDYRVIDQSALEIVETAKRSGARVSGPIPLPTRVEKLSVNRSPHVD-KKSMEQFETRTHKRLIDIIEPTAQTVDELKKLNLPSGVDITINV-----MTDPISDFLTRLRNASKARQAETTS-PHSKLREAIAAILKAEGYIADYKDG-DA-AG-H-KTLVVAL--KYV--D-S--AP--AI--TGLTRVSTPGRRLYYSYQEIPRVLNGLGISIVSTSRGLMKDADCRRNKAGGELICNVW-MGQKTNPTGFRLAVRRNWQSRWYA-TKKDFPKLLEEDQIIREKLMEKLKQASVPRIFIERAS-NRVRVKIYTARPGIVIGRKGQEIEKIKEELA-K--L-T-G------K---E-ILLDIQEVKKPEIEAQLVAENVALQLERRIAFRRAMKKAVEMAMT-LGAEGIRIQCSGRLGGADIARREWQRKGRVPL--HTLRENIDYGFSEAHTVYGKIGVKCWICKKES-D--N---N--------------------------------------------------------------------------------------------------------------------M-AQ---------K-----FHVKRGDQVVVIAGSQ-KGKSGKVLEV-LAAKQRARIEGVAMIKRHLKKS-QEHP-QGTIAEREGSVHISNLML-------QST--FDASKR-KK-EAA---PKA----------------ME---------------VQ--ALTRYARMSPKKMRDISRIIQGRKAAEAADYLALI--------------------------PRKSARLIAKTLRSAIANA-EN-NNN--LSAD-ALTVKLALIENGPVLKRFKAGARGSAMPRRKKMAHIRIVLT--D------------------------GN-SN----------------------------------------------MNT---IK-AD--LQKRRW-RI----RKKV-----QGTAARPRLAVRFTAKHIYAQAI--NDDAG-STLVFLGTLDPEL-R-G-K-K-LA-ANLAGAKVLGTAFAAKAKAAGIGAVVFDRAGARY--HGKVKTFADAAREGG---------L-----------------KF-----------MALAPARTKYRKSQ--KG--SRA--GNAKRGNTLAFGEFGLQSLTRGPMTGQQIEAARVTISRHLKRKGKLWIRVFPHKPITKKPAEVRQGQGKGPVEFYIAQIRPGAVLFELAGVPATTAKEAFRLADAKLPFHCRFIAREGAVV----------MK--LHELKNVKGAVHRKKRVGCG--E-GGGH-GKTSGRGGKGQTARSG-SSIRP-G--FEGGQMPLYRKL-P----H-RGFNQYNFR---T-ELPV-VNVGDL-S----L-DASI---T----EVTAEVLAAQGLIRA--G---ETS----VKILGDGELSRALKVTAV-KFSESAKAKIEKAGGQ---------------AITA--------------MIQLRSVLDVADNTGARKAAMISRKG--QI---TATAGVGDIITVHIKQSSTEATVKKGEVHKAVVVRTKAPVRRADGSYLRFDSNAVVIID-PT-NNPRGTRIFGPVARELRAKNFMKIISLAPEVL-MSRIGKQPVSIPDKVKVSV-KDGTVFVEGPKGRVQKTF-APAVKVTVADKQVTFA-PTEESRFAKAMYGTARSIVAGMVKGVTEGYTKDLEIQGVGFKANL--KGKQ--LDLALGYSHPILLDIPEGIKITV--TD-QT-KVRVEGADKQLVGAVTAEIRGYYP-PEPYKGK---GVRIVGER-VRRKEGKTVA----------MS-Y-------VPSLKKLYVEHVVPELVKSRSYKNKHEVPKLVKINLNTGID-AE-AD-KQITDIQRDLGLIAGQKPVLAKSRKAIANFKLKPNQVVGCHVTLRGPAMWDFLQRLIAVALPTIRDFRGLPSK-LDGQGNYNLGITDHTIFPEITVE-NVKKHIGLDIAIV-T----T-A-ET-------------DDEARELLR-LLGMPFRRTETVAPAH--------MKLTVFSPDATKST-EQDFT-PTFE-GDGLQAVKEVIVAINANNRQGTHSTKTRG-EVRGGGKKPWRQKGTGRARAGSIR---------SPLWGGGGVVFGPKP-RDYSKKINAKVKQLAFSRALFDRAS-A-----------G-EIAVI-EA-F-D-SKATKTKAFNQILGRI-A----P-------------K-G------K----VLLVDA--PFAAEAARASRNLERVTLQEAAKLNTLDLA---QYQKIIV---SSKALEAI--IARVN---GGKN-------MI----S-----S------------------------LL---GKKIGMTQVY-DAQ-------NVLV--PVTVVEAGPCAVVQVK--TTETDG-------YNA--VQ--IG--FEQ--KKAK----------N-A--SLA-EKNHA-AKASLADA-RVLSEVR-L---E-A-AP---T-L-K--VGDVVNV-T-AFAEGQLVDVIGVTKGKGFQGVVKRFRVAG-GPASHG-S-MFH--RRIGSIGMRQTPGRTWKNQAMPGHMGQLKRTVQNLRVVKI-IPE---------------KNLILVKGAIPGA-NGDDVIVRSA--IK-G--------QK---PAQA-------------------------------------MAIHSFRPLTPAGRFTSLNKR-EGLSKKRPQKALTEPKPKTGGRNVYGRITTRHIGGGHKQLYRIIDFKR-DILD-MPATVEALEYDPNRTSNLALVVYANGEKKYILAPEGLQVGAKIFAS-NKTDYNVGNNFPLHLIPPSTRVHAVELVPGRGAKIARAAGTGLELVAV-EGDRATLKMPSGELRLVNAKCRATIGEVGNGDHNNQSLGKAGRRRWL------GVRPTVRGMVMNPVDHPNGGGQGKSKGGGGQLVSPWGQLAK-GFPTRRRSKQSNAQII--VH--HNGRKRGKK---
Bacteria_Chloroflexi_RBG_16_Chloroflexi_57_9 ---------------------------MARSLKK-GPFIEPKLLKRIEEMNTRGEKR-VLKTWSRASTVFPQMVGHTIAVHDGRRHVPVYITEQMVGHKLGEFVPTRTFRGHS--Y---REKV--TR--------T-KGK------------------------------------------------------------------------------------------------------------------------------------------------MA------R----------------QKIRIRLKAYDHRVLDQSARKIVDEAERTGATVVGPVPLPTKIEKFTVMRSTFID-KDSREQFEIRTHKRLIDIIEPTGKTLDTLMHLNLPAGVDIEIKL---MNMTDPIADMLTRIRNAGNARHKYVVV-PASKIKVAIARILKEEGFIESYEAT-ED-KP-Q-GQIRIWL--KY-TAD-R--EP--VM--TGLKRISSPGRRVYRGRQEIPWVLSGMGVAIMSTPKGVMTGKQARRQSVGGEVLAYVW-LGRKVHPYGFRIGIIKDWRARWYA-EGREYSELLKEDLVIRNLIRRDMGRAGISDIEIERFP-KQVSITIHTAKPGIVIGRKGASVNQLRKRLE-E--L-T-K---K--K-----IRIDVKEIERPEVVASLVAESIADQLEKRVSHKRAMKQAVTRGMR-LGAKGMRIAVAGRLAGSEMARRESVSEGRVXX--XXXRADIDYAQDEALTQYGRIGIKVWIYRGEV-L----------P----TA---RQ----------------------GE-------------EQ--R-----------------------------------------------------------M-F----------R-------VRKGDTIEVISGDE-KGNRGTVHQV-LPKESRVIISGVNIIVKHQRPT-GQRT-QTGRIEREAPMHLSNVAPVCKNCDQWTRVGFQVMPDGSKVRLC---KRCGGVMD-----------MS-----------FE--VR--AVAKYIHMSPMKVRLVVDMVRGKPVEEALAILDFT--------------------------PKAAAKPVAALIRSAIANA-EE-NFG--LSRE-DLFISRIHADPGPMMKRARFGARGRFKPILKRSAHITAILD--E-----------------------MEE------------------------------------------------MAK--RESL-TVA-RERRQT-RV----RKRV-----SGTPDRPRLNVFRSSKHIYAQVI--DDTLG-RTLVSASTVDPEV-R-T-NLG--S-LKTEEAKRVGKLVAERAQAQGIKLVVFDRGGYLY--HGRVKALADAAREAG---------L-----------------QF------------MLMPKRVKYRKAH--RG--RRK--GRESRGIEVSFGEYGLQALEPAWITSRQIEAARRAVVRYVKRGGKLWIRIFPDKPVTKKAAETRMGSGKGPVDHWVAVVRPGRILFEIAGVREDQAREAFRLAAHKLPIKTQFIAR-EEGGGGEGQS----MK--LHDLQPAPGSKKNRKRVGRG--T-GSGH-GTYAGRGRKGQKARAG-GAKPP-Y--FEGGQLPLVRRL-P--H-K-RGFVNI-FR---T-EYAT-VNLERLNV-L--F-EAG----T----EVTPEALVAAGAVKG-LK--------P-IKILGRGELDKALMVHAH-RFTAGARVKIEAAGGSIKELE-----------------------------------LKVADNTGAREIMCIRVLG--GS--KRRYAGIGDIIVASVKQAVPQGTVKKGDVVKAVIVRTAKEHGRPDGTYIKFDENAAVILD-DL-GNPRGTRIFGPVARELREKGFMKIVSLSPEVL-VSRIGRMPVTIPKDVTIDI-QENRVTVKGPKGQLSRNF-HPYIRIEKQNGHLLVS-RTSDAPTHRSLHGLTRALLANMVQGVSEGFRKNLEIEGVGYRADV--QSSN--LVLNVGYSHQVHIKPPAGITFSV--DK-SG-KVTVEGIDKEMVGEIAAQIRRVRK-PEPYKGK---GIRYAGEW-IRRKAGKS-GKKVGK-----M----------AKRLKVRYQEDIVPALMQEFDYKNVMQVPKVTKVVVNIGMGEAL-QNAKALDAATKDLVAITGQKPIITRAKKSIAGFKLRAGNPIGVKVTLRGQRMYDFLDRLVSIALARTRDFRGVPSDAFDGRGNYTLGLREQLIWPEIDYD-QIDKVRGMEVSIV-T----T-A-KS-------------DQEGRRLLQ-LMGMPFKK----------------MQIPVYNVEGEPVG-EVELREDIFGIEPNRAVMHQALVRQLANARLGTHSTKTRG-QVVGSTRKMWRQKGTGRARQGARR---------APHWRGGGVVFGXXX-XXXK--MPRKMRRLALRSALSAKAA-N-----------Q-QIVLV-DD-L-S-QVEPKTRVMEEIIGRF-A----G-------------Q-S------S----ALILLP--ESTPNIERSTRNLTRVKTLRAQYLNIRDIL---GHDTLIL---PVDAVKII--ESILG--------------M-----K-----A------------------------IL---GKKVGMTQVF-NEK-------GEVV--PVTVIEAGPCFVTQIR--TPEQDG-------YSA--IQ--IG--YNE--VKPK----------R-M--SKA-ERGHL-K--NLPPL-KHLREIR-T---R-E-IQ---D-V-Q--LGQKFDS-G-IFKTGERVDVVGVSKGRGFQGGVKRHHFKG-GPKTHGQS-DRL--RAPGSIGSGTTPGRVLKGTRMAGHMGSKQVTVLNLEVVQV-DPE---------------RNLLLVRGAVPGA-NNGLLFIRKA--RK-G------------------------------------------------------MGIKSYKPTSPGRRGMTGSTFEE-ITKKKPERSLLEPLQKKAGRNFRGKITVRHRGGGAKRKYRLIDFKR-NKSG-IPARVASIEYDPNRSARIALLVYADGEKRYMLAPLGLQVGDGVMSG-PSAEIRVGNALPMDQMPLGTTIHNIELHLGKGGQLVRSAGTSAQLMAK-EGKWVTVRLPSGEMRLIDGRCMATVGQVGNVDWGNIKLGKAGRTRHM------GRRPTVRGSAMTPRDHPHGGGEGKAPIGLPGPKTPWGKPAL-GYKTR-RRKGSDRYIV--RR--R--AKKRRK---
Bacteria_CPR_DojkabacteriaWS6_GWA2_WS6_37_6 ---------------------------MSRSTKK-GPYVDEKLIKKIKKAQAAGDKK-PIKTWSRSSVITPDMVSVTFAVHNGKNFIEVFVTESMVGHKLGEFSPTRKFTGH---S-K---KG--K-------I-A-KA-TGT--------M---NE-K------------H----EK---TI-KQHKGIVVKIVNDNTVKVEVETKAPHPLYTKITKSHKRYLVHSTS--KDVKVGDKVAIEECRPISKKKYFKLVEIVK--------------------------------------------------------------------------------------------------------------------------------------------------------MVNDTIADFLTRVRNAIARKKTDL-ILPSSKMIESIAKILKEEGFIEDYEVV-KS-E--IQNNLKIKL-KYV--NGVPAITKLERVSKPGVRF-YKGYKQILRIKRGI-------GISIFSTPRGVMTGDHAREERVGGEFLCRIW-MGQKTNPTGLRMAVNKDWKSVWYS-DKRDYSRMLLEDLKARDFIGEKLKSAGIHDIRIKRSM-NNVAVEITVARPGVVIGRGGSGIEELKIELN-R--L-M--------KT--K-VDLKVLEVKRPEASARLIAMNIKDQLERRIVPKFAALREIDNARN-SGVNGVRVWVSGRIKGVEIARTEKF-QGTVPL--QTLRADIDYYYIDADVNAGKHGVKVWIFKGEK-------------------------------------------------------------------------------------------------------------------------------M----------K-------IRKNDIVKILSGKD-RGKEAKVMEV-FLKEKKVIVKGVNMVTKHKKET-GNNN-PGGRIKVEAPIYVSKVMLVCPHTGKSTRIGFKDKQTGKKVRMS---QKAKKEI------------MAKK-------------IY--AKSKYIRTSAQKARLIINMVRGGNALYSVEMLNFV--------------------------NKSAALPVRKTIESAIANA-EF-NHD--MDKA-KLVITEARVDEAPTFKRGRAVSKGRYHQILKRNCHIIIGVESEEKDL------AKVQDKE---QK-GKKEKKESEKE--IEDQKQVETKEREKKEEKSMKKQ--GKLAQIFRRQARG---M----TK-NYV-K-RR-M-RS----KKKL-----EGS-RRARLLVSRSNQHIYAQIF--DVEKG-KVVVGASDLKLNK-Q-A-K-K-SGPTKIQIAEKVGEDIAKKALKVGIKEVVFDRQGYKY--HGRVKAIAEKARENG---------L-----------------KF------------MLQPKRTKYRKEF--RG--RMK--GSDIRGSQISVGEFGLKAMTRAWVTAKQLESARKAIVRETKRKGKLWLRVFPQKPYTKKPDEVGMGKGKGDVEGYVFVVKPGRILFELGGVDEYVAMSAFKRAADKLPIRTRIIKKD---------------M--LNNL-NSPAKNKTVRR-GRG--Y-GSGR-GHTTGRGQKGQKSRSG-SRPRP-G--FEGGAMPLSRRI-P----KLRG-FSR-EAKLKK-EVIV-LNLNDLEV----L-ANK----A----KVDMKILIEKNLAKK--SGKAE------IKILSDGKLTKELHLEG-LKVSKKAKQIIEKLKGSVK-------------------------------MVQSQTRLKVADNSGVKEIMVIQVLG--GK--YQRFAGVGEIVSASTKHVQPDSDYKQGEVIHAVVVRVTKETRRKDGSYIRFDDNAAVIIN-KDNKEPKATRIFGPIARELKEKGFNKIVSLAPEVL-MSRVGKSPIKIEEGIQVTI-EKGKVRVKGPKGELAQDV-RKGIEVEVQGQEIIVK-RTSELKTVRSLHGLYRSLIANMVIGVKEEFIKELEIVGVGFRANT--NGNN--LELSLGLTHPVLIPIPDGLKVDI-KDK--T-DLKISGIDKEKVGHFAAKIREIKK-PEPYKGK---GIRYKGEY-VRRKAGKA-AI--TKE--M-TP-----------RLKKEYNEKIRQELLKELNIKNIMAVPKLEKIIVNVGLGEAI-KDSKILDDMLEDIAMIAGQRPVKTKSKKAISNFKIRIGQDIGLKVTLRNNKMWEFFDRLVNIVLPRTKDFRGVSDRAFDGRGNYALGLKEHNVFPEVDPN-KVTRARGMQVIFT-I----S-G-NS-------------DEQSKVLLT-KLGMPFKKK-------------------------------------------------------------------------------------------------------------------------------------------------------------------------------------------------------------------------------------------------------------------------------------------------------------------------------------------------------------------------------------------------------------------------------------------------------------------------------------------------------------------------------------------------------------------------------------------------------------------------------------------------------------------------------------------------------------------------------------LA---P-KG----L-------T--------RG-------------Q-S----I----------------------S-GE--------------------KDIPIRIGNAMPLKNMPVGSFVHNVELNKGKGGILARSAGTSVQIQGG-DKKYIQLKMQSGEIRLVREENFATVGEVGNDEHQNVKLGKAGRKRHM------GIRPTVRGTAQ--EGHPHGQGKGRHGPGGP-AKTPWGKQ---GAKTRK-YKRTNKYII--RRKTRQPKKKTIV---
Bacteria_CPR_Kazan_GWA1_Kazan_50_15_complete ---------------------------MSRSSIK-GPYIDERLMKHVMAAKASGAK--SIKTWSRASSISPEMVGLTIGVHNGKEHIAVYITENMVGHKLGEFAHTRKFRSH---GGKMA-KE--Q-------A-K-TATAAPGPASKKK-M---N--KQ---------------------R--QQKTGVAISRAGKQTVIVRVDTYVPHPLYKKRIRQTKRFAAHDQA--DAVKAGDTVVIGETRPISKTKHWEIIQI-TS-KSP---------EVSID-DA---------K----------------QRIRIRLKAYDHRILDRSTRLIIETAERTGAVVLGPVPLPTEKKIYTVLKSTFVH-KDSRDQFEMRIHKRLIEIVDPTPKTIDSLTNLSLPAGVSIEVKM-----MTDPISDLLTRVRNGLSVRKDFVLV-PYSRIKWEIARLLHTSGYVSEVATI-PS-KQ-F-EQIKIVL--KY---N-G--RP--VV--RGLERMSRPGQRVYTPVNRLHRVLGGVGVMVVSTSQGIMTDTQARRANLGGEVLFKVW-MGQKIHPQLFRLGTSAKWQSRWF--DTRKYAKWLVEDYQIRKLAFAKFKKAAIADVEIERFA-NATTVTIHSSRPGVIIGRGGAGVETFKKEVV-K--L-T--------K-T-T-VEVNIQEVRNPESNAAIVATNIAEQIERRIPFRRVIKQAVDAAKQ-ARVQGVRIVVAGRLNGAEIARTEMLSFGKVPL--HTIKQPIEYAFRVAYTTYGTIGIKVWILNQ----EST---AT-----------------DQPT---------------NG-------------------------------------------------------------------------------------------------------------------------------------------------------------------------------------------------------------------------ME---------------IQ--ATAKSVRMSPKKIRPLANILRSLPAKAAVERLRYH--------------------------QSKSAVLLSKVIRSAIQNA-VN-NYN--LKED-NLKIEHLTVDAGSVYKRYWFRSHGGSDKLLKRTAHLKVVLT--EKPS------VK------------KPV-QPPAKP--PTEVAA-EPPKGFNQLPDKGRSA-----RRLFPRTTNK-MNE----QR-QTQ-RRWRKA-RT----RARI-----GSRAARPRLSIFRSNQAIYAQIV--D--------ASGKVLA--AAD-S-L-KTKAKTKTEAARQVGENIAKLAITAGITEVVFDRGAYQY--HGRVRALADAVREQG---------L-----------------SF------------MLLPKKVKFRKQH--RG--KR--GGVATRTNLVSFGKYGLKSLDANWITSRQIEAARRAITHFIKREGRVWIRIFPHQAVTATPNETRMGGGKGAVSHYVATVKPGTVMFEMDGVPANVATKALRLAGYKLPVKTKVITKG-EG--------MNETN--LHNIVG-SGRYKTKARSGRG--D-SAGR-GSTSGRGTKGQKARTG-KKLSA-K--FEGGQMPLVQRI-A----KKKGFRAN-RK---F-SVFR-LNLKDLKR-Y--A-V-----DG----QISLEGLKQRGLVLSG-T--------K-VKVLGEGEAQANLTVQTH-FISASARKQIEAAGGKVEIIQ----------------------------MIQAGTNLRVADNTGAKAVRCIKVLG--GS--RRRYAGLGDIVVCAVKVASPTGVVKKKEIIKGVVVRTVRATHRPDGSWIRFDENAIVIVD-AS-KQPRGTRVFGPVARELRDRNFMKIVSLAPEVL-MSKIGKMPISLPSGTQAAI-SGGQVIIKGSKGELSIAI-PDRITVEQKDAELLVK-RLSDDKPTRSLHGLVRSLLANNLRGVTDGFSRTLEITGVGFKAEV--RGSQ--IVLNVGFSHPVVLDIIDGVEVKQ--D--KN-QLIISGIDKQRVGHMAALIRAVKK-PEPYKGK---GIRYSDEM-VRRKAGKA-AKTASS------------------MSKSNY-QNLLPTLKTELGLKSVSAVPKIMKVVVNVGVGKLA-GDTKAIGAIADELKRITGQLPVITKAKQSIAGFKVREGDPVGVKITLRGGRMHDFLDKLVQVALPRVRDFQGLPSAGFDGRGGYTLGLTEHVVFPEIVFE-NIDKVFSLEISIV-T----T-A-KN-------------QDQTRHLLR-ALGFPFQANVPGKGER--------MANST-TQ--PSV--Q-DLSN----AKLNP-ALRQVILAYQSNQRQSPAHTKTRG-EVSGGGRKPWRQKGTGRARVGSSR---------TPLWRGGGVIFGPSKERNFYQRMPAKTKYQAFQGALLAKAQ-A-----------G-AIYQM-D------LPAIKTADAARQVPELDA----L----------------------R----ALLIVS--DLG--AARALRNLPNVWVVSAARVTALNIL---SAQSIVL---VGEGKQQL--LRRING------------------------------------------------------------MTQMI-RPD-------GKAK--AITILRAEPNVITQIK--TADKDG-------YSA--IQ--LG--LPN---------------------AKP-ARGGK-PRM-------RIGEFT-Y---P-E---G--E-Y-Q--AGQRVTA-D-IFTVGDKVYVTATSKGRGFAGTVKRHKFHR-GPMTHGHD---HH-RAPGSIGDM-GMPRVAKGRRMSGHMGAVQVTVRNLEVVAV-DPK---------------NNLVAVTGAVPGT-RQGLVAIR-K--HG--------------------------------------------------------MTVRLLKPVTPGQRGMRVLVYREVLTSKRPVKGLVRGAKRGSGRNSRGVITSQRRGGGAKQLMRTVDLHQ-KKFG-IPATVRAIAYDPRRTAFIAHVIFSDGEQAYMLAPEGLKVGDRVITN-STAKIKLGNRMQLAAMPAGVTVHNVELVPGKGGQIVRSAGSSATMMGL-DSGYALLKLPSGEVRRIPATAYASIGAVSNGEHMNIKIGKAGRHRLM------GRRPRVRGKAKNPVDHPHGGGEGGSSIGMKHPKTPTGKPAL-GYKTRDRKKSSNKLIV--KRP-R--KKGRKK---
Bacteria_CPR_MicrogenomatesOP11_Woesebacteria_GWA1_OP11_45_8_very_partial ---------------------------MSRSSKK-GPYVDPNLIKKV--SAGMGTKS-PIKTWSRNCQIPPDFVGKYFQVHNGRIFIDVFVSEDMVGHRLGEFSPTRTFRGH---G-EIV-KR--T-------L-E-KT------------M-------------------K-----I--------FLGKVISVRGLKTATVSVERTVTHPVYLKRFKRAKKYHVHDEI--G-VKLGDTVKFATSAPISKLKKWKIIEVVIDGTKKKGK-----------------------------------------------------------------------------------------------------------------------------------------------M-TNYPIGDFLIRVKNAAMGRDKKVVF-PKTKMVLSVAQALKKEGYLDEVK---AD----K-TQITTTL--AY--QK-K--EP--VL--LGIKLVSKPGLRVYMGASDLS--IRKPATTLVSTPKGILSARQAAKQRLGGELIVEVW-MGQKINPIAFRTGTFLPWRSRWFADD-IKFKEYLFEDIQIRKALMEKLKLAGVSGVEIERLP-KTMEIIVTVSRPGVVIGRGGSGIEEVKKYVV-DI-IEKAK----SVKD-IK-IDFRVNEIKNPELSAHLVATRVAAELERRLPHRRVVTKALERIMQ-SGALGVKIVLGGRINGAEISRVEKFQDGSVPT--QTLREDIDYAQVPALLKRGYVGVKVWIHKKQE--------------------------------------------------------------------------------------------------------M----------------------L----------K-------FKVGDNIKVTSGKD-KGREGVVEKI-LVSKGLAIIPGINIYKRHVKG--QQGQ-KGGIYDIPRPLPFSKFALICPKCKKLARVGFRIVDG-TKERVC---KKCERVIDKKKAK------ML---------------FL--AEQKFLLISPKKVRPVANMAKKLKPSQAIESLPFV--------------------------GSRAGVVLKKVIASAIANA-KA-K-G--ASEA-DLIFKEILINEGPRLKRGMAGAHGRWKPIKKRMSHIRVVLE--SAPA------TK------------QEV-Q--NKE--EDMEV--------KEEKKEEKSE-----KE---K-----M------SKIS-S-Q-QRKA-RV----RVQV---KASG---RPRLSVFRSNKYIYAQII--DE-KG-STLASLST--KNF-S-A-KIK-QGVTKLDEAAALGEQIAAAAKKKKVSKVVFDRGEYKY--HGRVKALAEGARKGG---------L-----------------NF------------MLQPKRMKFAKSF--RG--RRR--GAAPRGFSLAFGDWGLKALEVGWVRSNQIEAARRAITHGLRKGGRTWVRIFPDKPVSSRAAGKRMGGGKGDVSHYVAVVRPGRIMFEIAGTTDEIAKDCLTKAANKLPIGARIVSKE-G-------------M--TDKL-VKL-VSRRAKRVGRG--Y-GSGK-GHTVGRGQKGQKSRT---KIGV-L--FEGIKMSFIKKL-P----LQRG-RGK-FGPS-S-KPVI-IKLGYLNL----F-PTG----T----KVDINALVKQGIVDA--SDAQAFG----VKILGGGELTKKITI-E-VPISKSAAKVVEKVGGKVV-------------------------------MVQLRSILVPADNSGAKRLMIIGVPG--RI-G--KKATLGDVVLCVVRGADSAGVVVDHEKVRVLIVRTKKEVRRMDGTYVRFDDNAGVVID-KQ-GLPRGTRILGPIAREVKEVGYNKIASLAREVV-MSKIGKLPVTIPEGVTAQP-SESEVKISGPKGSLTVAI-PRKIEVNIRQGQLIVT-SQAKSKQGRSNYGSTRAHIANAVKGVSEGFKKQLELVGTGFRAEV--AGKT--LTMLVGYSHPVKSEAPEGINFTV--VK--S-IITVEGASKELVGQIAANIRAVRP-PEPYKGK---GIKYMDEV-IRRKAGKA-AKTVTGAAA-MKS-----------TLFTKYQKEAAPKLAAEFGIKNKMAIPSLEKVVLNVGVGEIA-KNKESLELAKRDLAEITGQFPSVRPAKISVASFSVRTGMPVGLFVTLRGEHMWAFLQRLFSIVLPRFRDFRGLSDKSFDKGGNYTLGIEEFSVFPEIDLA-KPHALKGLEATIV-V----K-G-SD-------------AEKSRKLLG-YLGMPFEKKE-------------MLKAQVISAKGIKSG-QVSLPAF-SEDKPNLFTLSQALRVYEDRSHQGLAKVQTRA-EVNRTKKKVYRQKGTGGARHGSRS---------APIYVGGGVAHGPRG-VKRTLMLPQKIARKALKAAVSLKAK-E-----------G-MLFVV-SG-A-KSLA--KTKDVVALLEKV-L----G-------------KKV-T----R----ATFVYS--SENSTSTRAVGNIEGIKAVSFNTLNAHMIY---FGGVILI---DKDALDAK--P---EK--VQEQKVEKKV-ML----D-----T------------------------IL---GQKGKMSQSF-IE--------ARRV--PVTKVMAGPCVVTQLK--TPEKDG-------YWA--VQ--LG--FGE--KKIK----------N-V--TKP-LQGHL-K--GAIP--RFLKEVR-V---S-E--DP--G-L-K--VGDKVILSD-VFKVGDFVAVVGTSKGKGFQGVVKRWGFHG-GPRTHGQS-DRE--RAPGSIGQTTTPGRVFKGKHMAGRMGADRVTVKDLQVVSV-DPE---------------KGEIEISGAIPGP-SGGLVMLKRLSSGE-L--------EGIE-EVQAQVEG---EA--SKPEGEAPAAEAAKSQGGKNA-----------------------------------MKSLIRILPKKAGRA-GGRVTVRHQGGRVKRYLREIDFGR-DKEG-IGGKVEAIVYDPNRKAEIAMIIYEDGERRYILAPNELKVGQKVVSG-AAAPVEVGNALPLIKIPVGTMIHNIEVRPGKGGQIVKSAGSAAVLHGK-EEAWVLVKLPSGEIRRFKPNSLATIGQVGRLEARSERVGKAGTKRRM------GIRPTVRGVAMHPHGHPHGGGEGRSHVGLKYQKTVYGKPAV-G-NTRRKRKYSDKLIV--QR--R--RLGKHH---
Bacteria_CPR_MicrogenomatesOP11_Woesebacteria_GWA2_OP11_40_7 ---------------------------MSRSTKK-GPFVDPILVKKI--EKGMGLKS-PIKTWSRKCQISPEFVGKYFQVHNGHLFISVFVTEDMVGHRLGEFAPTRTFRGH---G-EIV-KR--T-------L-E-KT------------M-------------------K-----I--------FTGRVTATKMAKTATVAVERVVIHPMYKKRFRRDTKFQVHDEL--G-VKIGDLVRFTASKPYSKTKKWKILEVVSDTAKASHRER-----KNK-----------------------------------------------------------------------------------------------------------------------------------------------------------------------------------------------------------------------------------------------------------------------------------------MSQKVNPIGIRIGSFLPWKSRWFADE-GTFKDFLLEDIKIRKGLMARLKLAGITSVEIERLP-KSMVVIITVSRPGVVIGRGGTGIEDVKKYIL-QI-MNEVK----KIEN-LK-IDIRIIEVKNAELSAHLVAERIVGELERRIPHRRVVQKTLERVMA-SGALGAKVVLGGRINGAEISRVEKFHVGSVPA--QTLREDVDYAQVPALLKRGYVGVKVWIHRKGE-----------------------E--------------------------------------------------------------------------------M----------------------L----------K-------LKIGDTVKITAGKD-AGREGKIEKV-LVKPEKVMVPGVNLYKKHVKG--VGDV-KGGIYDIPRPLGFGKIALICPKCKKITRVGFKFVGT-EKVRIC---RKCNKEIDTK---------ME-----------KT--FT--STQKYLIMSPRKIRLVTALIKKMKPAEAVAKLPFV--------------------------QKRAGESIAKVIKAALANA-KN-Q-G--VSEA-DLTIKEVQVGEGPRLKRGRAASRGRWHPYKKRMSHIRVVLT--TLN--------KQ--I-------PNKQISKSEEAVA-RRGTGASS---EIKH--VTKS---------------------------------------------------------------------------------------------------------------------------------------------------------------------------------------------------------MLAPKRRKYIKEF--RG--RRR--GMATRGNVISFGDFGMKAQEVAWVTSAQIESARRTITHGLKKGGRVWIRIFPDKPITSRPAGKRMGGGKGDISTYVAVVKPGMILFEVAGAPEGIVREAFRKASEKLPIGIKIVARQ--------------------------------------------------------------------------------------------------------------------------------------------------------------------------------------------------------------------------------LKRLTGGKINMVQLRSILIPADNSGAKRLMIIGVPG--RV-G--KVATLGDVVLCVVQGANPTGVVADHEKVNVLIVRTRKEVGRKDGSYVRFDDNAGVVID-KQ-GLPRGTRILGPVAREIKEVGYNKIASLAREVV------------------------------------------------------------------------------------------------------------------------------------------------------------------------------------------------------------NKS-----------RLQEKFEKEIRPAMVKEYNIKNSLSTPIVTKVVINMGVGEAA-KNQGQMDALKRDLAAISGQAPSTRNAKVSVASFSLRAGMPVGLSVTLRGVRMYSFLDRLFSIALPRLRDFRGVPIKS-----------------------------------------------------------------------------------------------MIKAPIYTIKGTKTG-EFTLPKDIFEAKVNLNLLAQAIHVYEDRDHVGLRNTKTRS-EVNRVTKKVYKQKGTGGARHGSRR---------ANLYVGGGVVFGPRP-LHRILTISKALKIKAKNYAFSLKAS-E-----------K-EVVVI-SG-I-SKLA--KTKEAGEFMKKI---------------------GG-A----R----FTFILS--EPSRPAIKFLRNLKVVRSVFYKDINVFDVF---YGGVLVL---DAEIFEK-------K-------------MMI----N-----T------------------------IL---GTKGGSSQTF-IE--------GFRI--PITKVTAGPCVVTQIK--KMDIDG-------YWA--IQ--LG--FSS--KRAK----------N-T--SKP-LQGHL-KKLASSP--RYIREVR-L---D-K--ET--E-Y-K--VGDQVKASE-IFSPGDVIAVTGTSKGKGFAGVVKRHGFHG-GPRTHGQS-DRE--RAPGSIGQTTTPGRVYKGKKMAGRMGGETVTINNLHVISV-DPE---------------TSLVEVSGQIPGT-PGSLIILQKIKSGS-L--------KELEHEVVAQVEG---EA--GKEEDESKPV---KVEPATNA-----------------------------------MKKLKSILQKRSGRA-RGTVVVRHQGGGEKQFMRAVDFKR-SKSD-IWGKVLAIEYDPNRNAELALLMYEDGEKRYILSPVGIKVGDRVISS-EEAPVERGNALSLNAIPVGTEIHNIEITPGKGGQMVKGAGSVATVFGK-EENWVLVKLPSGEIRRFNPKSLATIGQIGMVEWKNRIWRKAGTIRHK------GIRPSVRGVAMNPDSHPHGGGEGRSGVGMKAPKTVYGRSAV-G-KTRNKKKHSNSMIV--QR--K--GGGKGL---
Bacteria_CPR_MicrogenomatesOP11_Woesebacteria_GWB1_OP11_43_14 ---------------------------MARSSRK-GPYVDERLIKKV--RSGVGGKS-PIKTWSRGCAIAPEFVGKYFKVHNGRIFIDVFVTEDMVGHKLGEFAPTRTFRGH---G-QVV-KR--I-------V-E-KT------------M-------------------K-----I--------FTGTVVAKKMDKTATVVVERFFAHPVYEKRIRKSRKYHVHDEV--G-SKLGDMVRFVTTRPVSKLKKWKIIEI----EKK------------------MP------A----------------GRLRVKLKSYDHRVIDEAAAKILDTAMATGAKIVGPIPLPTKRTIIPVQKSPFVN-KDAREHFEILVHKRLIDIIDPSDRTVDSLSNLDLPAGVSIEVKM---M-INYPIGDSLIRIKNAALVGNREVSL-EVSNFIHKTVLALKRAGYLSNVV---KN-K----DGLLVEIA-YH---K-K--SP--LL--TDLKIWSKPGQRKYLDVKALSGK-KGISVFILSTPLGILSSKEALKKKVGGEVIAEIW-MGQKINPIGFRVGKFIPWKSRWFVDD-RSYKDMLIEDIKIRKFLMEKLKVSGITSVEIERLP-KSMVITMTVSRPGVVIGRGGSGIEEIKNDIL-RI-IKKVS----APKT-LK-IDLQVHEVKNPELSAQLVANRIIGELERRMPHRRVVARTMDRVMQ-SGASGIKIVLSGRIGGAEISRVEKYNQGSVPT--QTLRSDIDYAQMPALLKRGYVGVKVWIHRPSG-----------------------N--------------------------------------------------------------------------------M----------------------L----------K-------FKVGDKVKIISGKD-KGRDGVIEKI-FPKKGTALVPGVNMYKKHIKKALAKDN-KGGIYEIPRPIDVSKLVIIDPKTKKPTRVGFKIQGG-KKLRFA---KKGGHLLDIKEK-------MK---------------AN--SEQKYVRITPRKLRLVVDSIRKLTPEQAIEVLPLI--------------------------NKRAAEPLLKAVKSAVSNA-KN-K-G--IDSA-DLRFVEIQINEGPRIKRGRPVSRGRWHPVLKRMSHIKVIVE--A-----------------------KKEKEK-------------QK---RKNG---TKN-----------------MVHL---NK-MLT-K-LRKR-RI----RGKI-----KGTKNVPRLSVFRSNKKIYAQLI--DDKKS-VTLSSAFG--------------------DDPKSVGEEIAKKASGKKIQKAVFDRSGYQY--HGKVKLLADSARKAG---------L-----------------KI------------MLQPKKSKYRKSF--RG--RRR--GMSMRGSSLEFGEYGLKSLGRAWLSAAQIEAARRAISNSLKRKGKVWIRVFPDKPVTARPAGQRMGGGKGDVDRYVAVVKPGKIIFEVAGISEDAAREAFRRASDKLPFKTRYITKE------------------MDKL-PKV-KERSSKRVGRG--Y-GSGK-GHTSGRGQKGQKTRK---KIPL-L--FEGIKVSLIKRL-P----LQRG-KGK-LKPQ-K-KSIA-MKIERLNV----F-KAG----E----NITLEKLVKSGMVSR--KRA-LLG----VKIVDGGKLAKKLTI-E-LPVTSAAARKIKKAGGTIVK------------------------------MVQLRSRLNLADNSGAKQLMVIGISV--KI-G--KKATLGQVVQCSVKGADPNGTVSNKEKVKAVIVRTKKEVRRKDGTYIRFDDNAAVIID-KQ-GLPLGTRVLGPIAREVKDAGYTKIASLAKEVV-MARYGRLPVELLEGVSFEQ-ANGKVQIKGPKGTLFKEI-PHMLEIKEEDGKLLVV-EKKETRQAKVLKGTIRSHLQNMVKGVSGGWTKALEIEGPGYRAEV--KDDD--LVLSVGFSHPVIIKAPQDTKFKV--EK--N-LITIEGIDKEVVGQVAARIRDVRK-PNPYKGS---GIRYQGEV-IRRKPGKQ-AIGASE---M-KN-----------LLKDKYEKEVVKGMMSEFGTKNRLSVPKINKVVVNMGIKDLH-KDKQLKEQLQLDLATITGQKPKVQPAKKSIAGFGIRQGMPVGLTVTLRGERMYSFLAKVITAVLPRLRDFRGVPRKSFDKAGNYTIGFSEHTVFPELDIA-KVGKPHGLEMTIV-I----N-S-GD-------------PKKSFKMLE-LLGMPFSKEEI-------------MKINIYSTSSNAKS-VFTLPKY-FSEPINLKLLAQVLHVYRAHQHIGFSKTKTRG-EVSLTTAKWYRQKGTGRARHGAKS---------APLFVGGGIAHGPKG-LKRKLTIPAKMRIKARNVALSLKAK-N-----------K-KITGA-VK-I-GDVK--KTKDAAKFIEKIEK----L-------------DRK-K----K----FTLVLS--SKNVKTGRNFRNIPKVNVVRFEDLNAFLVY---FGGQIIF---DKEVF--------------------KK--ML----N-----T------------------------IL---GTKIKMDQAF-EE--------DRRI--STTLIKAGPCVVTQVK--TLKNDG-------YWG--VQ--VG--FGE--KRTT----------K-L--TKP-EKGHL-K--GLKP--RFLREIR-F---N-S--EP-GE-V-K--VGDVIDLSQ-IFTKGDLVRVTGVSKGKGFAGVVKRWRFSG-GPKTHGQG-TKY--RGPGSIGQGTTPGRVYKGKKMAGRMGGERVTVKNLKVLGV-DLE---------------RNELKVSGPVPGI-PNGLLVIEKIK----------------------------------------------------------------------------------------MTVKLKSILPKKSGRS-WGSVVVRHQGGRHKRFLRKIDFLR-DKRD-IWGVVEAIEYDPNRNARIAKILYEDGERRYILCPDGVSVSQRVIAS-EEAPLNAGNALPLSKIPAGSAIHNIEIRPGRGAQLVKSAGSVAQLQGK-EDEYVQIKLPSGELRRIKSECYVTLGQVSNPEFRARRLGKAGIARRM------GRRPTVRGVAMHPGAHPHGGGEGRSGVGLKYPKTYTGRPAV-G-RTRKKGKYSDKAII--TR--R--KPGKHS---
Bacteria_CPR_MicrogenomatesOP11_Woesebacteria_GWB1_OP11_44_11_partial ---------------------------MSRSSKK-GPYIDERLLKKV--KGGLGDKK-PIKTWARNSQIPPEFVGKYFLVHNGKNFAEVFVTEDMVGHRLGEFAPTRTFRGH---G-QIV-KR--I-------I-E-KT------------------------------------------M--KIFTGKVISTKNAKTAKVAVERVLAHPIYKKRLKRVKNYLVHDEL--G-AVEGDIVKFVAGRPVSKKKKWHVIEILKK-GKNIKK---------------MA------T---------------TGRLRVKLKSYDHRVIDEAAAKILDSAIATGAKIVGPIPLPTKKTIIPIIPSTSRGIKNAQEHFEILVHKRLIELIDPSERTIDSLSNLDLPAGVSIEVKM---I-VNYPVGDFFIRIKNAARAGHKEVVL-PSTKFIKEIAKTLKKEGFLDSVS---QD----K-GNLKISL--AY--RK-K--EP--II--MDIKLISKPGLRRYVSADEIS--RRGASILILSTSKGVLSSQDALKARVGGEVIAEVL-MGQKINPVGFRTGIYKPWQSRWFSDD-STFPDILLEDIKIREGLMAKLKLAGITAVEIERLP-KSIVIILTVSRPGVVIGRGGTGLEDIKKYVL-EI-IKKSG----MPKD-LK-IDIRVQEVKNPELSARLVANRIAFDLERRMPHRRVIARTIDRIMQ-SGAKGVKIALTGRIGGAEIARSEKYHKGSVPT--QTLRANIDYAQVPALLKRGYVGIKVWIYKDKE-----------------------E---D----------------------------------------------------------------------------M----------------------F----------K-------FKVGDTVKVTSGKD-KGREGKIEMI-FPKEGTALIPEVNIYKKHVKPAVTADK-KGGIFSVPRPLNFAKIALICPKCKKITRVGIK-----DKKRIC---KKCGKAIDSITKKR-----ME---------------AV--SIQKFLKVSPRKVRLVAASVKKMKPGEAIEVLPHL--------------------------NQAGALPMYKAVKSAIANA-QV-K-G--IPAK-SLVFKEIQINEGPRLKRWRAGARGRAKPYERRMSHIRVVVS--GEE--------KK------------------------------------------------------------------------------------------------------------MFRSNKYIYGQII--DDEKG-LTLAASY---------------------TNPKEVGERLGQLALKKKIKAIVFDRSGYRY--HGKIKILADSLREKG---------V-----------------DF------------MLGPKRRKYRKDF--RG--RRK--GNSLRGSTVAFGEFGLKALGRDWLSAAQLEAARRAVTNSLKRKGRVWLRVFPDKPVSSRPAGQRMGSGKGDVDRYVVVITPGRVILEIAGVPEEMAKSALDMAARKLPFRTKIVAKE-K----------------MTTI-PKI-KERKKKRVGRG--Y-GSGK-GHTSGRGQKGQKSRG---RINI-L--FEGVKVSKLRRF-P----LQRG-KGK-LKGNSK-KPII-VNLEALNL----L-LAG----T----VVDIESLAKSGIVRL--EDAKVVG----VKILGDGQLKKKLEI-R-LPISKSAAQKVKKAGGKITV------------------------------MIQLRSELKLADNSGAKVLSVIGVSV--KI-G--RKASLGDVVSCVVRGADPNGAVKDREKVKAVIVRTRKEVGREDGSYVRFDDNAAVVID-KQ-GLPRGTRILGPIAREVRDKGYTRIASLAREVV-MARFGRLPVELPEGVKAEM-DSGGVKISGPKGTLTFLL-PKRVTVKIEGSVLTVE-KKGDSKIARALQGTTRANLRNMVKGVTEGWSKTLEIEGAGYRAEL--KGKD--LSLAIGYSHPVVIKAPEGIGFKI--EK--N-VITVEGADKAMVGQVAADVRESRR-PDPYKAK---GIRYQYEV-IRRKPGKA-AAKTEGA----MT-----------SLMEKYNKEVKDKLAEDLSIANKMALPKLEKIVVNMGVGDLV-KDKNQMEKVSADLAIITGQKPKVTVARVSVAGFNIRVGQPVGLAVTLRGKRMYDFLQRLIVTTLPRLRDFRGVPLKSFDKSGNYTLGIVEHTVFPEIDIT-KVNKPRGLEITIV-T----N-T-RD-------------LKKSRKLLE-LLGMPFEKGGENG----------MLKLTVYSPKGTKLK-ERALPKK-FEEKLNTRLLGQAIHVYRDKKHGAFSKVKTRG-EVSLTKAKWYRQKGTGRARHGARS---------APLFVGGGKAHGPKG-IKRELVLPRKMRQKALAIALSLKVK-D-----------K-KAAAV-SD-I-VKIK--KTQEAQALVNKI---------------------KA-N----K----VTLVLS--KENKGAAKFFKNIKRVSLAEFSKLNAYEVF---FGGFLIL---DNEIFK--------EK------------MML----H-----T------------------------IL---GTKQKMGQAF-VD--------KKRV--PVSVVKAGPCVVTYIK--NEDKDG-------YWA--LQ--LG--FGK--KKIK----------N-V--TKP-LQGHL-K--GAIP--RFLREVR-L---D-K--EP--E-L-K--VGDVVKVSD-IFKVGDTVQVTGMSKGKGFAGAVKRWKFAG-GPKTHGQS-DRH--RAPGAIGQGTTPGRVFKGKRMAGRMGFDKITVKNLKVIGI-EPE---------------KSEILISGPVPGT-PSRVLMITKTNA----------------------------------------------------------------------------------------MKNLKTILSKKSGRGASGKITVRHQGGRHKRFFREVDFGR-QKRE-VWGSVQSIEYDPNRNAGIALILYEDGEYRYIIAPEGLKIGQKVVAS-QSAPLEIGNALPLSKIRAGTPVHNIEIKPGKGGQIVKSAGSVAVVQGQ-EGDYVLIKLPSGEIRKFKPESFATVGQVGNSSIRARNLRKAGTKRRM------GIRPTVRGVAMHPGAHPHGGGEGRSGVGMKYPKTPYGKPAV-G-KTRKKGKYSDKLII--QG--R--KKGKHS---
Bacteria_CPR_ParcubacteriaOD1_GWB1_OD1_rel_46_8 ---------------------------MGRSLKK-GPYIDPSILKKIK--NKPG--T-VIKTWARACTIVPDMLGLTFGVHTGKDFVSVFITEDLIGHKLGEFAPTRKFIKHG--G-KK-QRELESK-TTAAP-AAAASV----P-AKK-YY---K--KNDQA-----KLKQ----NK---K--RSLIGQVVSNKMAKTVVVSIERVVMHPLYRKRRHVNKRLKADTGS--KTYQVGDRVSIEECRPLSHDKRWRVTGK-AR-A--------------------MTQK---------------TDVQ--QKMRIKIRSYDHRIIDNSCRLIVETANRYGAQILGPIPLPTEIKKYTVNRSTFVH-KDSREQFEMRVHKRLIDIVNPNTKVIEALMNLNLPAGTDIEVKMVS---MSDPIAQALTAVLNSQAVRKPTAKV-VYSKINYAVCKILEQYGFVDGVRA--GK-KD-K-KYLEVTL--KY--GADR--LG--VI--HTVRRVSKPGKRVYAGYRELHWP-QGV-LIVVSTPDGIMAAHEAKKKKLGGELICSVS-MTHKTNPISYRLGITYNWHSRYF--MRRDRGFFLEEDALIRTIIQKKFKRSGIESIGIERNA-DTVRVYIKTSRPGFIIGRGGTGVDELRKVLQ-EK-I-K-LLIK-KQA-K-D-IQLNIEEVKKPEISGKIVAENVAVSLERRMPFRKTIKNTLAKVMSYRDVKGAKIKVSGRLDGAEISRREFVAEGKIPL--ITIRSLIDYGEERAYCTYGVIGIKVWIYKGEV-L--------------------------EK----------------DL-----------------I-------------------------------------------------------------MSAIVR-----K-------LKKGDMVQVLSG-E-RGKQAKVTHI-YPESRRVTLEGLFVSHKHRKPR-KSGE-KGEIVTVARSVSVSKLQVVCPRCKKPARIGF-VTEAGKKKRVC---KKCNAPV-------M----NE---------------IR--AQLKYLRIAPKKVRRIASLLKGMGYADALAQLKYL--------------------------PQRSAQPLYKLIRSAGANA-KH-NIQ--TDPN-TLSIIRVLVDPGPSYKRMRPRAHGAGFPIAKRMSHITVALS--D---------SL------------KEE-QDSEKS--KTKPRISRSR-NQKKSVSARRRQ-------IFNRKAI--MAQ-----E-RKQ-K-TRSRHRV----RQKI-----SGTANRPRLCVFKSRAHFWAQII--DDVAA-KTIISGTDVSKEV-R---ELK--G-TKQESAYLLGKYIGERAKSKGISKVVFDRGGFVY--QGRIRKFAEGAREGG---------L-----------------IF------------MLTPKKVKHRKWH--KG--RSRERLVETRGTRVVFGSHGIQALEASWMTGNQIEAVRRVLTRYTKKGGRVWIRIFTDKPVTKKPPEVTMGGGKGAVDHYVFAVKPGRILFEMGGISAASAKEALTAAGYKLPIKSRVVTKE-E-----------MTL--MHEIETTH-PNRKKRRIGRG------GKRGTYSGRGQKGQRARAG-RNIKS-Q--ERE--A-L-LRI-P----QKRGF-RR-SK-NRGRNLVV-INIAVINR-A--Y-TEG----E----IVSPKTLMAKKVITR------RFSRMPLIKILSQGEVTKRLILK-GCDVSKSVREKIERAGGTC--------------------------------MVQLRSMLKVADNSGARLVQCFRVYG--GS--AKRYAEIGDIMMVAVKVAEPRKAVKKHDKVKAVLVRQRKPLRRSDGSYIRFDDNAVVILK-G--KEPKGGRIFGPIARELKELGYDKIISLSPETL-MSKIGKKILSLPPKTELIC-AGDEVTARGPHGEIVTKL--A-LSVIQDKNTVQIVP-PED-KRSRSLWGTNTAVIANMIQGVNKPFEKVLEFEGIGYKAEI--QGAE--LVMVLGFSHPVRVKIPEGLTAKV--EK--N-QIAIFGIRKEQVGSFAASIRKIRK-VEPYKGT---GIRYKGEI-IKKKAGKK-AGATA------MT-----------SPEKK-QNNIQALLKKELGIANIHQVPCVEKVVVNMGIGKLSGADKQLLAEATKCITLITGQKPETRLAKQSIAGFKLREGEVVGLRVTLRKQRMYDFIDRLVKMIFPRVRDFRGLPLTIIDPRGILNIGMKEHVVFPELSQE-EFRKIYGIEITVV-P----S-T-RK-------------RDHAIALYR-AHGFPLRHE---------------MDVAVYNKKKEQIR-TVSLDESVFGITVNPDVVHEVVRVLRGNVRKPIAHAKDRG-AVSGGGKKPWRQKGTGRARHGSIR---------SPLWRKGGVTHGPLNERVFARSLNKKTKWTALAMVLSGKVK-R-----------NLFCVVS-DD-V-V-ADFSKTKLVQPFVDSFLK------------EG----KRH------R----GFLL-S-FS-DTSSIRGVRNIQQLRWAPVSGINIMDCV---NAMYVIV---PESSLQAL--TSFM-KR-L-----------M----KF-----------------------------IL---GKKIGMMQLF-DAE-------TLRV-SPVTLIETKGNVVTQVR--TKERDG-------YSA--VQ--VG--FG----SRK----------K-A--SRA-LTGHY--A-GLSV-FRVAREFR-I---P-E-SEL-SG-Y-E--RGNAIET-T-QFNKGDKVMVSGISMGRGFAGAVKRHGFHG-GPKTHGQK---GSHRRVGSIGS-TTPQRVLKGTRMAGHMGQIRISVKGLRVVDI-SPD---------------DHVLFLRGAVPGV-TGALVEIRTQ--K---------------------------------------------------------MTIRISKPTTPGRRHYQTVDY-RELSKEKPLKALVVHIQKHSGRNSAGRITVRHRGGGHKQQYRMVELGQ-KFLN-FGGIVEALEYDPGRTAFIARVLFSNGMRSYILAPEGLHAGDRIETG-EKVSIKVGNRMRLKYIPVGTLIHAIELRPGAKGILARSAGSYATVMAN-EGAYTLLKMPSGETRKVSSEGFTSIGQVSNGEHRIAKIGKAGRMRHH------GVRPTVRGSVMNPRDHPYGGGEGRTTRGTRKPKDKWGNITG-GHRTRKRHNWSQKFIV--SR--R--PPKKKK---
Bacteria_CPR_ParcubacteriaOD1_GWC2_OD1_40_31 ---------------------------MSRSLKK-GPYIDPKLLKKISVI-KPGDSVKVIKTWSRDSQISPEMIGFTFGVHNGKDFIPVSVNEDMVGHRLGEFSPTKKFTRHG--G-KM-QKEIEAK-KKESEIAASKAAKA---TTDKK--------------------------MP---K--RKIKGEIVSDKMQKTAVVLAERYVKHPKYKKYIRISKKYKAHDEN--KEYKVGDKVIIQECKPISKDKNFEI--I-GR-A--------------------MTK----EKEQQ----------P---KLRIRIRAYEHKVLDASVKQIMDTAKRYDAKIAGPVPLPKEIKKYTVNRASFID-KNSREQFEMGVHKRLIDILSPTPNVIDALTNLNLPAGVDIEVKMS-----MDTIANMLTSIRNAQAVKKETVSV-PYSKIKMEIANLLLKENFIKGAEH--KG-KKSN-KVISINL--KY-SDD-G--QP--AI--NGLKRISKPSKRVYVPVSGVRMVKSGYGSQILTTPKGILTSKEARREKVGGEVICEVW-MSKTVHPYSFRIGILRGWKSRWF--NSQKYREFLKADVLVREALTQSLRGTFVESIEIERTP-AVFHIIIKTSRPGLVIGRKGEGAEKIKSQII-SI-L-S-K-IKAEIP-K-D-IKISVEEVRQPEASARIVAQMAIESLEKRTPFRRVMKQILEKGMSNRDVKGIKIMLSGRLDGAEMSRKEWLRKGRIPL--QTLRADIDFAREEARLPYGQIGIKVWIYRGDK-F---------------------D----K--------------------------------------------------------------------------------------------------M----------K-------IKKGDTVKIISGKD-KGKTGKVALV-ISDTQRIIVEGANMRKKHVKPR-KQGQ-KGQTLEVAGSMHVSNAMFSCPSCGKATRLGAKK-DGRKKYRVC---VKCKAQI-------M----KE---------------IK--AQLNNFRISPRKARIVCDIVRGKKVKDAIAQLNFT--------------------------SKRFATPLMKLLKSASDNA-KN-NFN--VTDESNLIVKSIEVNGGPVLKRFMPRARGSSAMIKKRTSRVSLVII--EQ-------------TKKTISK-VKKT----------------------KIKKH--E-----------------------MNSK-KTN-RTTRHK-RI----RAKV-----RGTAGVPRISVFRSNKHTYVQAI--DDEAG-KTLFSAN----DA-K---PEV-KA-KKIDSAKEIGLRVAKAASEKNIKKVVFDRGGYKY--HGRIKAIAEGAREGG---------L-----------------EF-----------MAFFPKKVKFRKWQRDRENPN-K--KVATRGNTISFGSFALVAQEAKEIKTNQIEAARKTMSRLAQGAGKIWIRIFTDKPVTTKPAEVGMGHGKGDPAFFVARVRAGTVLFEIDGLSEEKSREALRKASAKLPVKAKIVAR---------------MQ--IHQLKPTT-KNRKPRKVGRG------GKRGTYSGKGIKGQKSRSG-RRMRP-E--LRD--I-I-KKI-P----KLRGY--S-FK-AVKEKPLI-VSLTVLDS-N--F-KDG----D----EVNPKVLFEKKILGG------TGGKIKAVKILANGNLEKKLKIA-GCIISKAAKEKIEKAGGTIG-------------------------------MIQPRTMVNIADNTGAKLAQVFKVLG--GS--KKRYARIGDVVVIAVKVAEPRKTVKKKDVHHALVVRQRNPYRRKDGSYVRFDENAVVLIDKSK-HEPIGGRIFGPIPREIQEKGHSKIISLAPEVV-MSRIGKKEIIIPSGVEVKK-DGDVLSVKGPLGELSRSF-KGDLDILIENNIIKVSP--KKELENLALWGTFASHISNMIDGVTKGFKKTLLIEGVGFKFQL--EGAN--LLLNIGLSHPVKLEIPKGIKVEV--EK--N-SASVSGSDKEAIGQFCANIRSLKK-PEPYKGT---GIRYNDEI-IRRKAGKR-ASATS------M-----------TNLKEKYYKTVAGAMKEKFGYKSVMATPRMVKVVLSAGTGS--FKDEAKKPIVEKSLAAITGQKPLVNKAKKSIASFKLREGMPIGYSVTLRGGRMYDFLDKLINITMPRVKDFRGINPEAIDDSGNLTIGFKDHVAFPETAGD-DARNAFGLGITLV-T----S-A-KS-------------KEEAVELLK-LIGVPFYKNEQ-------------METIIYNQKGEKVS-EIKLPETVFGLPWNANLVHQAAVSMMSNKRDPIAHTKGRG-EVAGGGRKPWRQKGLGRARHGSIR---------SPIWVGGGVSHGPINEKDYSRKINKKMKKKAFLTALSRKFK-D-----------N-EILFL-DN-L-N-LSSAKTKEAAGLISSLAK----I----EGFNK-LTLKKG-V----K----AVFATA--EKDGNAYRSFKNIPGTNIVEVRNLSLLDVL---NNKYLVI-AGAEKSISGL--AE----------------------------------------------------------------MTQVF-DES-------GKVV--PATVISAGPMTAVSKK--TVEKDG-------YEA--IV--FG--YGA--KKEK----------N-V--KKP-Q------R-KLGN-FAFLKEFK-N---G-S-VE----------IGSVVDA-S-VFENGDKITVSGISKGKGFQGVVKRHGFKG-GPRTHGQK---HSEREPGSIG-GGLRTRVPKGMRMAGRMGSDRITVKNLRIVKV-DKD---------------NNQLFVLGAVPGR-KGTLLEIK-G---N----------------------------------------------------------MKYFKPTTASKRGSVGILYRDILTKTEPEKNLTKGFKRAVGRNSAGRITVRHKGGGAKRLYREIDFKY-DKKD-IPATIKSVEYDPNRSGFIGVLAYADGEKRYTLLPTTLKVNDKIIVS-EKAEIKPGNRLPLGKIPVGTFIYNVEAQPMSGAKLVRSAGSFAEILAH-DNNYALIKMPSTEIRKIPDSAWASIGQVSNEEYKLRNLGKAGRSRHM------GRRPTVRGSAMNPVDHPFGGGEGRQGAGMRRPKNMWGKGIR-GKKTRTPKKYSNPFIV--SR--R--KNKNKK---
Bacteria_CPR_ParcubacteriaOD1_Kaiserbacteria_GWA2_OD1_52_12 ---------------------------MSRSVKK-GPYVDEKLMKKVSTR-KSG--AGTIKTWARASQIAPEFVGYTFGVHNGKSHEEVFVTEDMVGHRLGEFAPTTKFIRHG--G-KM-QKEIEMA-KQQSEIAAAQAAKA-GDTAKKK-M---A--KAKRAG-------------R---Q-GKFFDGVVVKTAMKDTATVSVERYVKHPKYQKYQRRSQKFLVHDPG--NTLSVGQKVTIRETRPISRRKRFVI--A-Q-------------------------------------------------------------------------------------------------------------------------------------------------------M-VNDPVADLITRLANAGAVNKASVSV-PFSIFKMAIAEKLCDAGYVKAIEK--KG-KKVK-KTLDVTL--KY-DEA-G--NH--AI--QGVKRVSKPGRRLYKSANHIVPIRYGHGALLLSTPKGIKTDKEARKEKIGGEALFEIW-MTHVVHPYAHRLGIIRDWKSRWFS-KSAKYRENVMVDSAIRRFLKKRLRGNYVTSVEIERNE-KAIHVIIKTSRPGLVIGRGGEGSTKLTKEIE-RI-I-M-K-VPKAER-K-A-VRLDIEEVRSPEAQAAVVAYMVAEGLEKRQTFRRVLKQTVEKVMANRDVQGVRICIAGRLGGAEMSRTEEIKRGRVPL--QTLRADIDYAREIAYLPYGVIGVKVWIYRGEI-F----------------N--KQE----NK----------------KQ-----------------KA---A--------------------------------------------------------M----------K-------LKKGDKVIVIAGKA-RGQTSTIVRV-LTDKNLVVLDGLNLVKRHRRPS-AQNR-KGQIIDKPMPIHASNVMLADPKTGKPTRIKIVRDEKGGRTRVA---VKSGNELK----------------------------MK--ALLTNYHQSPRKVRLVANLIRGKSVPAARAALLYL--------------------------PKKSSPALSKLLDSAIANA-RN-AG---ANVE-NLFIKKITVDKGAVMRRARPFARGRSGSIRKEMSIVFLELG------------TTVKE-----QK--TKN-KKQIA----KKPK---------KI-----------------------MATI---SR-HNK-RESRHK-RV----RAKV-----VGTKARPRLSIYKSNTRVIAQLI--DDAEG-KTLLAVSSQ--GE-K-G---K----TPLERAEKAAATLALLASAKGLKAVVFDRGGFQY--VGTVKAFAESARAAG---------L-----------------EF------------MLAPKKAKYRKWQSGRKNPA-R-WNPDTRGLTVAFGSHGLKAITAARVTSNQIEAARRALTRAGGKSAKVWVRIFPDRPFTQKAAEVGMGSGKGDVAGYVMEVRPGRVIFEIDGAGDKVAREALRKAGTKLPLKARVVVRQ-------------MAN--LNVLKRTG--KRPYRRVGRG--Q--SSTRGKQSGRGGKGQTARAG-NKRRP-E--LRD--I-I-KKI-P----KRRGYKNR-GRTGTIQDAVA-ISVERLGT-I--F-ESG----A----EVTRHSFIERGLVHA------RKGQV--VKIVGASGLTKKLVIK-GVATTATARAAIEKAGGSIEANSR---------------------------MLQDRSLVKIADNSGGQIGRVFKILG--GT--RKRYAELGDEIVISIQSAQPRKSVKKKEVHRAVVVRQRKPYRRADGSYVRFDENAVVLIVKEP-KEPKANRVFGPIPRELVERGYQKIASLAPEIV-MSRTGKHPIKIPAGTEVAV-VAGEITVKGKGGTLKRHV-HPAVLITVANGEVLVTPA-EKSRLAKALWGTYAAHMRNMVAGVNTPFVKKLQVEGIGYRVEL--AGKQ--LKLNVGYSHPVLVAIPAGVTVAV--EK--N-IITVSGPDKEEVGEFAASVRAIKK-PEPYKGK---GIRYEGEV-VRLKQGKK-AATAAA-----MA---------HAT---V-HTKTFDALKGDFGYKNIMQAPRVLKVVVGTGVGKVN-KDKKRLELVIDRLARITGQAPAPRLAKKAIANFKSRAGDTIGYQITLRGARMQAFLDKLIHIVFPRMKDFRGLKPATIDEMGNISIGIKEHTVFPETSDE-DSKDIFGLAVTIV-T----S-A-KN-------------KKEAEAFLR-HLGLPLREAEVKGK--------------MYTAEGKEKG-NIQLPESVFNVPWNGPLMHQVVTSMQDNARTPVAHVKTRG-EVRGGGKKPWQQKGTGRARHGSIR---------SPIWKGGGVTHGPLKEKDYSRAIPKKMRAKALFMALSRKHK-D-----------G-EIIFV-DS-F-R-LDTPKTASAKKALMMLSK----V----PAFKT-LATKKR-N----A----ALIALP--EATDAVQKSFRNIGSVTTIAMRNLNPVLVL---SNKYLII-ENPEAALAIV--SQRAPKK------------MK--C--------------------------------ML---GTKGRMTQVF-DER-------GVVS--AATLITAGPLTITQVK--SIEKDG-------YAA--VQ--VG--FGV--RKEK----------N-I--NNA-QKGHT--K-DLGN-IRYMREF--------V-GSE-EV---K--RGDTVDI-S-VFIPGDVVEVSAISKGKGFQGVVKRHGFSG-GPRSHGQK---NKERAPGSIG-GGARAHVAKGMRMGGRMGGDRVTVKNLRILQV-DAA---------------SNTLVISGAVPGR-LGTLVEIR-G------------------------------------------------------------MALKQYRPITKSQRQHTSINYRELLSGHKPEKSLMQGRKSMGGRNSFGRITTRHQGGGHKKSYREVDFRF-NKKN-ILAKIVSIEYDPYRSAFISLAIYADGEKRYVLVPQRVKVGDTFIVS-ETAPIEAANRLPLGKIPVGTFVYNIELKPGAGGKIARSAGNFCEVVAQ-DAGYTHLKMPSTEVRRIIATAWASIGEVSNEEHRLINLGKAGRSRWM------GVRPTVRGTAMNPVDHPHGGGEGKQGRGLRRAKSLWGKPTGKGQKSRRPKKYSNVFIV--SR--R--KVGKRK---
Bacteria_CPR_ParcubacteriaOD1_Magasanikbacteria_GWA2_OD1_50_22_partial ---------------------------MSRSLKK-GAYVDPRVLAKVKAMKASGKRTP-IKTWSRACVISPEMVGVTFLVHNGKDFVPVLAEENMVGHRLGEMSPTRKFIRHG--G-KM-AKEQETAAAPAAGAK--PAA---APAAKK--M---E--K-----------IT----QT---K-LRVFTGIVISTGMKKTATVKVDTMKMNEKYQKKYTVSKKYHVHDEQ--NSAKVGDTVTFAECRPLSKTKRWRL--I-ST--KQ------------------MSSAAK-ATIEK-TEKK--EEAA--SRIRIKIRAYDNRIIDQATKTIVETAERHDAKVVGPVPLPTEKMKFTVNRSTFVH-KNAREQFEMRVHKRLVDIINANPKCIDALMSLSLPAGVDIEIKM---M-MTDPIADMLTRIRNASLVHKKEAAI-PFSKMKKAIADILVREGYIVKAEEG-KT-K--P-LFLMVTL--KY-ADG-L---P--AI--QEVKRVSTPGHRRYVKTSDIDKVLNGLGLAIISTPRGLLTDKEARAAKVGGELICEIY-MGHKVHPRIHRTPFIFPWDSRWFA-RKDQLALFVEQEMRIRELLETKLKEAGIDAISVERTP-KDVTVTILAAKPGVVIGRGGSGLEVLRKEIEKKI-L-QF-----KTK-----VKLNIQPVNQPALSAKIVAQNAVAEIERRLPFRRVMKQVLEKVMA-AGAKGVKIAMAGRLNGVEIARREKLAAGKMSL--ITMRSDVDYALAEAQTLYGKIGVKVWIYHGET-F---------------GR--KDKFRSASPA---------------DQ-----------------PA--KLKR-----HHL------------------------------------------------------------------------MIMSGKE-AGKSGKVIQV-FPEEGKVVVEGLHQMKKHLRAK-SSTE-KGQILTLASPLPVAKVMLICPKCDQPVRVG-YQLDGEKKQRAC---RRCHQVIV------MS---QL---------------VT--AQLRYLRTSPRKLRILVDYIRGKKAVRAVNDLSVL--------------------------NKQGAEYLSKLVKSAIANA-KH-NHE--LDAD-NLFIKTITVDGGPVLKRFMPKAHGRATPVRERTAHVKLALG--LLP-------EKEKNG---KKI-TKS-------------------------------------------------MKR-LSTSN-NDI-RQVRHT-RV----RSHL-----SGTAATPRLSVFRGLKSITAQLI--DDMAG-KTLCFVKS--NDL-K-K-V-KEG--TKVAAAYAVGVALAEKAKALGITKVVFDRGGYSY--HGRVAAVAEGARVGG---------L-----------------AL------------MLLPKKVQHRKWH--KG--RRRQKGIATRANSLDFGEYGLKAETHGWVTSRQIEAARRVLTRYVRRGGKVWIRIFPDKPVTKKGNETPMGGGKGAPDHYVAVVKPGTVLFEMVGVSRASAREAMQMAGYKFGVQTRFIEKN-VLV--I-------MTLSIHTLKPAHGSKHRVKRVGRG--N-ASGH-GTSSTRGGKGQTARSG-G--SR-GLKMKGFKFLLQS-T-P----KLRGFKSP--R---V-KPAE-VYLSEIET-N--F-DAG----A----VVDLSALQAKHIISKN-A----RA----AKVVSTGGLTKKVSIVGL-SCSQGAADKIKAVGGEIK-------------------------------MIQHRAMLVVADNTGAKKIQCIRVLD--GY--RKRYARLGDVITCVVKEAAPRGLVKKSEVVHAVIVRQRKETRRPDGTYIRFDENAAVIID-RASKEPKGSRIFGPIARELRVKGFQKIISLAPEVV-MSRIGKKIRILPAGVTAEM-KGTELMVKGPKGELKLSV-HPRVTVVISDSEVTVQVAG-ESQRDRALWGTFSSLIENMIDGVVGGFKKQLEINGVGFKAAL--KGGN--LSLEVGFSHPVEVKPLPGTKFSV--EK--N-VITVEGTDKQAVGEMAAIIRRVRK-PEPYKGK---GIKYMEEI-VRRKAGKT-AAKTAA-----ML-----------TLYEKYKKEVVPALKEKLHFRNVMEVPKIKKVVVNVGIGRFM-KESGFIENVEKSLAKITGQKPVRTKAKKAISNFKIREGQEIGVTVTLRGKRMYDFLEKLVRVTFPRVRDFHGISPAGFDRQGNYTIGFKENAAFPEVKME-EIEKIHGLQVIIN-T----N-A-RN-------------KEAGLALLT-ELGFPFTRSTK-------------MKVTVYNLSGKATK-EIELNDSVFNVAVKPSVVHEVFVAQTNNSREPWADTKNRG-EVRGGGKKPWQQKGTGRARHGSIR---------SPIWRGGGVAFGPLSVRNYHTKINKKTKTVATRMCLTDKAA-N-----------G-ALWVM-EN-F-S-FAEPKTKLFVALLKAL-P----A-------------KQK------N----FLVVTA--GKDTPLLKMTNNVQAVKTMRAEDVTVADLL---SKQAVLA---SLDAIAKL--SARLVK-------------MK--F--------------------------------IL---GRKVGMTQVF-LDS-------GAVV--PVTRVIAGPCQVVQVK--DEKKDN-------ATA--LQ--LG--FGA--KRSF----------R-L--SKP-AAGHL--E-GLEP-ARFLKDFG-L---E-N--T--SG-I-E--RGDIITV-E-TFAAGDKVNVIGVSKGKGFAGVVKRHHFRG-APKTHGHK---HDLRAPGSIG-AGGVQRVFKDMRMAGRMGGDRVTVKNLEIVEV-HQG---------------SNELYIKGAVPGG-RNSILMIS-C--EG-EL--KI---NK---KAKAT-------------AV-AE--PAGVKVEQP-------MPITIYKPTSNGRRNSSVDAFR-DLTKWKPEKSLVEVLQKNSGRNNQGVITVRHQGGGAKKLYRLVDFKQ-QKFD-MPAEVLAIEYDPNRGARIALIRYADGVKSYVLASEGLLVGSKVLSSNKAIEAKVGNRMPLQYIPIGLFIYNVELTPGKGGQLARGAGLSAQLVS-TEGDYAQIRLPSGEIRSVIKGCLATIGILSNPDRRLIRWGKAGRIRHR------GIKPTVKGKNMNPVDHPHGGGEGHSPIGQKRPQTVYGKPAR-GVRTRKPEKWSDKFIV--QS--R--RAKIVE---
Bacteria_CPR_ParcubacteriaOD1_Nomurabacteria_GWA1_OD1_37_20_partial ---------------------------MTRSIKK-GIYVDERLLQKIAGK-NPLS-TPPIKTWKRACVISPEMLGFIFGVHNGKTHVDVLVTEDMVGHRLGEFSPTRKFTKHG--G-KM-QKELEQK-KQEAEIAAAKGASA-AADSKKT-M---T--TNTKKEI-----IK----NK---G--TTLKGVVVSDKMKKTVIVSVSRFVKHPLYGKFYKMSKKYKAHDEE--NKYKTGDIVEIVETRPISKDKRFKV--I-------------------------MATTETKTKKPKAKSSKTKKD---KEKLRIRVRAYESKILDSSVKQIIDTAVRHDAVIVGPVPLPTEIKKYTVNRSPFIY-KNTREQFEIRVHKRLIDIINPNGKTIEALTNLSLPSGVDIDVKMM------------------------------------------------------------------------------------------------------------------------------------------------------MSKIVHPYAHRLIMLRDWKSRWFA-DPKKYVSYLKGDVLIRQYLEKKLRGMYISTIEIERSR-KATRFIIKTSRPGLIIGRNGEGAAKLKEDIL-KK-I-D-R-LKLGKP-E-D-FKLEIIEVANPEADAAIVAYMISEGLEKRMPYRRVIKTIIEKVMTARGVEGARIVLSGRLGGADIARTEELKRGSIPL--QSFRADIDFKRERATLSYGVIGIKVWIYRGKI-F--------------------AD-----------------------K-----------------KK--E-----------------I--------KS------MLG-------LALEN------N-M----------H-------IKKGDNVIIITGKD-KGKKGKIINV-LVRENKVIVEGANMMKKHQRPR-KSGE-KGSMKNIEMPIHASNVKKLD--------------------------------------------------------------MK--AFLKNYRQAPRKVRLVASLIKEKSVAEATAELDFL--------------------------TKRAGLPLKKLLLSAVSNA-KQ-M-G--VEME-NLFIKELRVDKGITMKRMMPAAMGSGHRINKRTSHLTLILA--EQ-A---------SIAN-NQLK-IKKT-K---IRN--S-----------------------------------------------------------------------------------------------------------------------------------------------------------------------------------------------------------------------------MLIPKKVKFRKWQTGRSNPK-A-ISPDTRGIKLSFGSYGLKSLSQARVKSTQIESARKVISRTLTKAGKYWIRIFPDRPYTSKPAEVGMGKGKGDPQGYCFDVFPGRIIFEVDGVDEKIAGEALRKAGSKLPIKARVVSRA-HKQ--------------------------------------------------------------------------------------------------------------------------------------------------------------------------------------------------------------------------------------MIQAGTWVKIADNTGGTVGKVFKILG--SS--KKRYASLGEEVIIAVKVASPRKMIKKKDVHQAVIVRTRGAYRRKDGSYIRFDDNAVVLLEKDK-KDPKAGRVFGPIPRELAEKGFQKIISLAQEVI-------------------------------------------------------------------------------------------------------------------------------------------------------------------------------------------------------------MK---------HLTVKEK-ENGVFEKMKGVFHYKNIMAAPKMQKIVLNVGTGTAK-KDKNKNDAISLRLAKITGQKSAIKGAKQSIASFKTRKGDPIGIIVTLRGKRMYAFLEKLINVALPRTKDFRGIARASVDNIGNLTIGIKEHTIFPETADE-DLKDIFGMSITLV-S----T-A-KN-------------KKEGVAFFE-FLGMPFKKEEEKK-----------MEAKIYNQKGDVTG-EINLPAKVFAAEWRSDLVHQVVQSMRSNKRAGTANTKDRG-EVRGGGKKPWKQKGTGQARHGSTR---------SPIWVGGGITHGPLAEKNYKRKVSKKMRAQALFSVLSKKLK-D-----------E-EILFV-ET-L-S-VPFIKTKDAVKTMQNLER----A----SGWKT-VLNTKK-P----R----VLTALF--ERNEKTEKSFRNIPQLEIVFLKNLNPFDVL---NYKYLLI-ENPVESVKFL--ESRGK--------------MK--F--------------------------------IL---ATKKNMTEYF-SE--------GAVI--PVTILSAGPVTVTKIE---KEKDG-------YNS--VQ--VG--FGT--QK-K---------ER-V--SRS-SAGAM--K-G--A-FKTLKEFR----------------L-K--PNDK-S--D-A-KEGDVIDV--------F---------------------------------------RVL----------------------------------------------------------------------------------------------------------------------------------------------MTHIPYRELLTHTQPTKSLIHGFSRSVGRNSAGRITVRHKGAGHKRLYREVDFLY-NKKE-IPAIIKSVEYDPNRSAFIGLAVYKDGEKRYVILPKSVKPGDSFMVS-PKAPLIPANRLPLKDIPVGTFVYNIEIQPNGGAKIGRSAGIFAQVVAN-ADGYTNIKMPSTEVRKINENCWASIGTVSNEEHHLENYGKAGRSRWK------GIRPTVRGTAMNPVDHPYGGGEGRQGRGTKRPKTMWGKVTG-GRKTRGPKRYSNVFII--SR--R--KTGKNK---
Bacteria_CPR_ParcubacteriaOD1_Nomurabacteria_GWA2_OD1_43_15 ---------------------------MTRSIKK-GLNVDERLLKKIAGK-NPLE-TPVIKTWKRACVISPEMLGFTFGVYNGKVHVEVLVTEDMVGHRLGEFSPTKKFIKHG--G-KM-QKELEMK-KKEAEIAQAKSATA-AADAKGG--------MK----------KE----KK---A--KVLKGIVVSDKMSKTVVVSVSRFVKHPLYGKFYKVSKKYKAHDEN--NEYKVGDQVEIVETRPISKDKKFKV--I-HA-KAGQE----------------MTTAHSKTKKIGTTKTSPKKE--SDTKLRIRVRAYESKILDASVKQIMDTAVRYDAEIIGPVPLPTEIKKYTVNRSPFIY-KNTREQFEIRVHKRLIDIINPNAKTVEALTNLSLPSGVDIDVKMM---------------MKNGSLAGLESVSF-PYSKMKNAIGECLVKAGYIKNISK--KV-KKGQ-PILEATL--VY-A-D-K--KP--KI--MEVERISKQSRRVYFGMKDIHSVRNGSGLLVLSTPKGILSGKEARKEQVGGEALFRIW-MSKIVHPYAHRLIILRDWKSRWFA-DPKKYVAYLKGDVLIRQYLEKKLRGMYISSIEIERSR-KATRFIIKTSRPGLIIGRNGEGAAKLKDDIL-KK-M-D-N-LKLPRP-E-D-FKLEIMEVANPEADASIVAYMIAEALEKRMPYRRVIKQIMEKVMAAHGVEGARIVLSGRLGGAEIARTEELKRGSIPL--QTFRADIDFKRERATLSYGTVGVKIWIYRGKI-F--------------------AD----KK----------------AT-----------------KS--AYST-----APASGRENKL--------KTD----------------------------M----------K-------IKKGDSVIVITGKD-KGKKGKIVHV-FPKENKVIVEGLNMIKRHQRPR-KSGE-KGTIKSIEMPLHSSNVMMLDPKEGKATRLGKK-KVGEKWVRIG---RKSNQEI-----------------------------MK--AFLKNYRQSPRKVRLVVGLIKGKGVAEAITELDFL--------------------------AKRAGFPIKKLLQSAVANA-KQ-T-G--AEAE-NLFIKELRVDKGIVMKRMMPAAMGSGHRINKRTSHLYLLLG--EK-V----------------SP-IKKT-K---KAK--VKKAK---------------------------------MA-----NK-QDK-RIRLKK-KI----RAKI-----RGTEARPRLTVFRSNKFIYVQVI--NDMTG-KTLAQASDVK--MTK-----G----TKIERAKEVGRAIGEACGKEKIKKVVFDRNGFKY--TGRIKLVADEARASG---------L-----------------KF------------MLIPKKVKFRKWQSKRSNPK-T-QSPDTRGTKLTFGSYGLKSGTQARVKSTQIESARKVISRTLTKSGKYWVRIFPDRPYTAKAAEVGMGKGKGDPQGYCFDVFPGRIIFEVDGAEESVAREALRKAGTKLPLKTRIVSRA-HKQ----------MQ--IHNLKRQH-KNKGDRLVGRG------GKHAKTSGRGGKGQTARAG-NKRRP-E--LRD--I-I-KKL-P----KNRGY--Q-FK-SIE-KVFL-LSKDKLAS--------K----E----E-------KFSEIRK------RLG-------IGK-----KIRIN----------------------------------------------------MIQNETLVKITDNAGGTVGKVFKILG--SS--KKRYATLGEVVIISVKVASPRKMVKKKDVHQAVVVRTRSAYRRKDGSYIRFDDNAVVILEKGK-QDPKAGRIFGPIPRELAEKGFQKIISLAQEVI-MSRIGKQKISIPAGVKVTN-NGNTFTVTGPKGTQSRTF-RDDIIISVQDNIVSLDTK-RNDKFSQSLWGTYASHIKNMIKGVQTPYQKKLILEGVGFKSEV--KGKE--LHLALGFSHPVVVKIPEGIALKA--EK--N-VITVEGIEKELVGNFTAAIRALKK-PEPYKGK---GMRYENEV-IRRKQGKK-TV---------MK---------HLTVKEK-EAQAFEKMKDVFHYKNAMAAPKIKKIVVNTGTGTPK-KDKNKNDAIAERLAKITGQKGALRGAKQSVSSFKVRQGDPIGIVVTLRGKRMFAFLEKLINVALPRTKDFRGINRNAVDNVGNLTIGVKEHTIFPETADE-DIRDIFGLSITLV-S----T-A-KN-------------KKEGTTFFE-LLGIPFKK---------------MAEAKIYNQKGAETG-TISLPDRVFAAKWRSDLVHQVVESMRSNKRAGTADTKDRG-EVRGGGRKPWKQKGTGRARHGSSR---------SPIWVGGGVTHGPLAEKNYKRKISKKMRAQALFSVLSKKLK-D-----------G-EIIFI-DS-L-S-LSSIKTKDALKVMQSLAK----A----SGFKP-LAGSKQ-K----R----VLTALF--ERNEKAEKSFRNLPQLEMVFLKNLNPLDVL---NHQYLLI-ENPVEAVKFL--ESKG--------------------------------------------------------------MAEYF-SED-------GAVV--PVTIVSVSPVIVTRIF--NKENDS-------YDA--VQ--VS--FGK--EKK-----------------------------------KKFKEFR-L---K-T-TDA-VS-L-K--EGDSIDV-S-AFAPGDRVEVSSISKGKGFQGVVKRHGFHG-GPRSHGQK---HSEREPGSIG-GGLRTHVPKGMRMAGRMGGNRITQKNLQVVFV-DKE---------------NNLMLLKGAIAGR-RGTLVEIK-S---K----------------------------------------------------------MKTYKPTSKSRRQMTHVNYRGVVTTSTPTKSLTYGFKRSVGRNSAGRITVRHKGSGHKRLYRDVDFSY-NKKE-ILAKIKSVEYDPNRSAFIGLAVYQDGEKRYVVLPKSVRPGDSFIVS-PKAELRAGNRLPLKNIPVGTFVYNIELKPNGGAKIGRSAGIFAQVVAN-AEGYTNLKMPSTEVRRVNENCWASVGTVSNEEHHLENYGKAGRSRWK------GIRPTVRGTAMNPVDHPYGGGEGRQGRGTKRPKTMWGKVTG-GRKSRHPKKYSNVFIV--SR--R--RTGKNK---
Bacteria_CPR_ParcubacteriaOD1_Nomurabacteria_GWB1_OD1_40_7 ---------------------------MTRSIKK-GLNVDERLLKKIAGK-NPLQ-TPMIKTWKRACVISPEMLGFTFGVYNGKNHIEVLVTEDMVGHRLGEFSPTKKFIKHG--G-KM-QKELEQK-KKEAEITQAKSATA-AEDAKKK-M---A--KKIQEKN-----TE----NK---G--KFLKGVVVSDKMDKTVVVSVSRFVKHPLYGKFYKVSKKYKAHDEN--NVCKVGDKVEIVETRPISKDKKFKV--V-IK----------------------MTTVHKKTKKTAVGSHPPKKE--GESKLRIRVRAYESKILDASIKQIMDTALRYDATVVGPVPLPTEIKKYTVNRSPFIY-KNTREQFEIRVHKRLIDIINPNTKTVEALTNLSLPSGVDIDVKMM------------------------------------------------------------------------------------------------------------------------------------------------------MSKIVHPYAHRLIILRDWKSRWFA-DPKKYLTYLKGDVLIRQYLEKKLRGMHISSIEIERSR-KATRFIIKTSRPGLIIGRSGEGATKLKEDIL-KK-M-D-N-LKLPRP-E-D-FKLEIMEVSNPEADAAIVAYMIAEALEKRMPYRRVIKQIIEKVMQAHGVEGARIVLSGRLGGAEIARTEELKRGSIPL--QTFRADIDFRRERATLSYGVVGIKVWIYRGKI-F--------------------AE----KK----------------NT-----------------KS--AYST-----APRNEKDNQL--------KTD----------------------------M----------K-------LKKGDNVKIITGKD-KGKSGKIVRA-MPQENKVIVEGLNMMKKHQRPR-KSGE-KGTMVNMAMPIHISNVKKAD--------------------------------------------------------------MK--AFLKNYRQSPRKVRLVAGLVKGKSVAEAIAELDFL--------------------------AKRAGLPIKKLLLSAVANA-KQ-M-G--IDAD-NLFIKELRVDKGIVMKRMMPAAMGTGHRINKRTSHLTLVLG--EQ-A----------------VK-SKKS-K---VIK--------------------------------------------------------------------------------------------------------------------------------------------------------------------------------------------------------------------------------MLIPKKVKFRKWQSGRTNPK-K-RTADTRGIKLSFGSYGLKSESQARVKSTQIEAARKVISRTLTKTGKYWVRIFPDRPYTAKAAEVGMGKGKGDPQGYCFDVLPGRIIFEVDGADKKTSYEALRKAGSKLPIKARIVGRI-NE---------------------------------------------------------------------------------------------------------------------------------------------------------------------------------------------------------------------------------------MIQNETLVKITDNAGGTVGKVFKILG--SS--KKRYATLGEVVIISVKVASPRKMVKKKDVHQAVVVRTRGAYRRKDGSYIRFDDNAVVILEKGK-KDPKAGRIFGPIPRELAEKGFQKIISLAQEVI-------------------------------------------------------------------------------------------------------------------------------------------------------------------------------------------------------------MK---------HLTVKEK-EIEAFGKMKEAFHFKNVMATPKMVKVVINVGTGTMK-KDKNKNDAVADRLAKITGQKTALRGAKQSISSFKIRQGDPVGVVVTLRG----------------------------------------------------------------------------------------------------------------------MEVKQGMEAKIYNQKGEEAG-KINLPAKVFAVKWRADLVHQVAEGMKSNKRAGTADTKGRG-EVRGGGKKPWRQKGSGRARHGSSR---------SPLWVGGGVTHGPLAEKNYKRKISKKMRAQALFSVLSKKMK-D-----------G-EIIFI-DT-L-T-TADIKTQNALKVMQSLAK----A----SGLKP-LANSKK-S----R----VLTALF--ERNEKAEKSFRNLPQLEIVFLKNLNPLDVL---NHQYLLI-ENPVEAVKFL--EARG---------------MK--F--------------------------------LL---GTKENMAEYF-SED-------GTVF--PVTIVSVSPITVKRIF--SKEKNG-------YDS--VQ--VK--FG-----------------------KE-------------K-KEKLKEFR-L---K-P-VDK-TE-T-K--EGDIIDA-G-VFTAGDKIMVSSVSKGKGFQGVVKRHGFSG-GPRTHGQK---HSEREPGSIG-GGLRTHVPKGMRMPGRMGGDRITQKNLQIVFV-DKE---------------NNLLLIKGAIAGK-RGTLVEIV-Q---R----------------------------------------------------------MKTYKPTTKSRRQMTNVNYRGVLTTSTPLKSLTYGFRRAVGRNSQGRVTTMHKGGGHKRLYRLVDFLY-DKKE-IPAKIRSVEYDPNRSAFIGLAVYKDGEKRYVVLPKSVKPGNSFVVS-PNAPLTTGNRLPLKNIPVGTFVYNIEIKPMGGAKIGRSAGIFAQVVAN-ADGYTNLKMPSTEIRKINENCWACVGTVSNEEHHLENYGKAGRSRWK------GIKPTVRGTAMNPVDHPYGGGEGRQGRGTKRPKTRWGKVTG-GKKSRRPKKYSNVFIV--SR--R--KTGKNK---
Bacteria_CPR_ParcubacteriaOD1_Nomurabacteria_GWB1_OD1_47_6_part ---------------------------MTRSIKK-GLNVNERLLKKIAGK-NPLQ-TPMIKVWQRASVISPEMLGFTFGVYNGKSHLEVLVTEDMVGHRLGEFSPTKKFMKHG--G-KM-QKELEIK-KKEAEVAQAKAATA-ATDASAA---------------------------------------MVVSDKMTKTVVVSVSRFVKHPLYGKYYKVSKKYKAHDEN--NKYKTGDKVVIVETKPISKDKKFRV--V-E-------------------------------------------------------------------------------------------------------------------HKRLIDIINPNAKTVEALTNLSLPSGVDIDVKMM-----------MIIIMKNAQLAGLPTATV-SYSKLKNAIGACLEKEGYVSEVAK--KV-KKGH-PVLEIKL--VY-V-D-K--KP--KI--TEVERISKQSRRVYFQMKDIHTVRNGAGLLVLSTPKGIMSGKDARKAQVGGEALFRMW-MSKIVHPYAHRLTILRDWKSRWFA-DPKKYVAYLKGDVLVREHLEKKLRGMYVSSIEIERSR-KATRFIIKTSRPGLIIGRNGEGATKLKEDIL-KK-M-D-H-LKLPRP-E-D-FKLEIMEISNPEADAAIVAYMIAEGLEKRMPYRRVIKQIIEKVMNAHGVEGARVVLSGRLGGAEIARTEELKRGSIPL--QTFRADIDFKRERATLSYGVVGIKVWIYRGKI-F--------------------AE----KK----------------SA-----------------KT--AFST-----SPAGERENKL--------KTD----------------------------M----------K-------IKKGDSVVIIAGKD-KGKSGKVVRA-LPKKNKVVVEGLNMTKRHQKAR-KSGE-KGTMINMAMPINVSNVKLAE--------------------------------------------------------------MK--AFLKNYRQSPRKVRLVANLVKGKNVSGAIAELDFL--------------------------AKRAGAPIKKLLLSAVANA-KN-Q-G--IEAD-NLFIKELRVDKGIVMKRIMPAAMGTAHRINKRTSHVEVVLA--EK-V----P-VKSSKAT-KEIK-IKKA-D---KTK--TK-----------------------------------MMQ-----TK-QDK-RIRLKK-KI----RTKI-----KGTSERPRLSVFRSNKFIYAQVI--NDAMG-KTIASASDVK--AGK-----G----TKMERAKEVGKAIAEACGKVKIKKVVFDRNGFKY--TGRVKLVADAARGAG---------L-----------------EF------------MLIPKKVKFRKWQSNRSNPK-K-ISPDTRGTKIAFGSFALKSETEARVKSKQIESARKVISRTLTKSGKYWVRIFPDRPFTAKAAEVGMGKGKGDPQGYCFEVLPGRIIFEVDGAEESVAREALRKAGSKLPLKTRVISRE-HKQ-----------------------------MVGRG------GKHAKTSGRGGKGQTARAG-NKRRP-E--LRD--I-I-KKL-P----KNRGY--Q-FK-SIQ-QVLT-IEKDKLAS--------K----G----E-------KFSEIRK------RLG-------LGK-----KIKIK----------------------------------------------------MIQNETLVKITDNAGGTVGKVFKILG--SS--KKRYATLGEKVIISVKIASPRKLVKKKDVHEAVVVRTREPYRRKDGSYIRFDDNAVVILEKGK-LDPKAGRIFGPIPRELAEKGYQKIISLAQEVI-MSRIGKQEIIIPAGIKITQ-SGDILTVVGPKGSVSKVF-RDDITITLSDKGVLLDIK-RNDKFSKALWGTYASHIKNMIQGVTTPYQKKLVLEGVGFKSEV--KGKE--LHLALGFSHPVIVKIPEGITMKA--EK--N-VLSVEGIDKELVGSFTAGVRALKK-PEPYKGK---GMRYENEV-IRRKQGKK-TV-----------------------------------MKEVFHYKNSMAAPKIKKVVINTGTGTAK-KDKNKNEAIALRLGKITGQKASLRGAKQSISSFKVRQGDPIGAMVTLREKRMYAFLEKLINVALPRTKDFRGIKRSAVDNVGNLTLGIKEHTIFPETADE-DIKDVFGLSITLV-S----T-A-KT-------------RAEGLAFFE-NLGVPFKKE---------------MEATVYNQTGKETG-KVQLPPKVFGALWRADLVHQVVESMRSNKRAGTADTKGRG-EVRGGGRKPWKQKGTGRARHGSSR---------SPIWVGGGVTHGPLAEKNYKRKISKSMRAQALYSVLSKKLK-D-----------G-EIIFV-DS-L-E-LPEIKTKGAATAMAGLAK----A----SGVPA-LADSKK-K----R----VLTALL--ERNAKVEKSFRNLPQLEMVFLKNLNPLDIL---NHRYLLI-ENPAKAVEFL--ESRG---------------MK--F--------------------------------IL---GTKENMAEYF-AEN-------GQVI--PVTLVSLLPVAVKRIF--SKEKDG-------YHS--VQ--VS--WGQ--VKNA----------K-N--RKS-------------T-KEKLKEFR-M---K-T-TDE-IT-V-K--EGDTIGG-D-IFAPGDKVTVSSISKGKGFQGVVKRHGFSG-GPRTHGQK---HSEREPGSIG-GGLRTRVPKGMRMAGRMGSDRITQKNLEIVLV-DKE---------------NNLMLVKGAIAGK-RGTLVEIV-S---R-----------------------------------------------------------------------------------------------------------MRHKGAGHKRLYRDIDFLY-NKRD-IPAKIKSVEYDPNRSAFIGLAVYRDGEKRYVILPKSLKAGSAFLVS-EKAPLEPGNRLPLKNIPVGTFVYNIELKPQGGAKIARSAGIFAQVVAN-AEGYTNIKMPSSEVRKVNENCWATIGTVGNEEHHLENYGKAGRSRWK------GIRPTVRGTAMNPVDHPYGGGEGRQGRGTKRPKTMWGKVTG-GRKTRHPKKYSNVFIV--SR--R--RTGKNK---
Bacteria_CPR_ParcubacteriaOD1_Nomurabacteria_GWC2_OD1_42_20 ---------------------------MTRSLKK-GPHIDPRLLEKLVGK-SAST-AEMIKTWARSSQISPEMVGFLFGVYNGKAHIEVRVTEDMVGHRLGEFSPTKKFVRHG--G-KM-QKELEQK-KKEAEITAAKAAKS-ETPAKKKMI---E--KTNKKIS---AASN----VT---R--RKLQGVVVSDKMMKTVTVLVNRFVKHPKYGKFMNISKKYKAHDEE--GVFKTGDKVVIEECRPISKDKSFKV--I-GK-QSA------------------MT-TAT-KKT--TKSVTK---VAVTHKLRIRVRAYENKVLDNSVKQIVDTALRYDAEVIGPMPLPTEIKKYTVLRSAFIY-KNAREQFEMRVHKRLIDILNPNAKVVEALTNLSLPSGVNIDVKMM----MHDPIADMLIRIKNGGNAGKDIVEM-PFSNLKEAIAKVLFTEGYIASYAK--KG-KKVQ-KTLEVGI--AY-E-G-K--KP--RV--VDVARMSKPSRRFYLKAEEIKPIKNGFGLMIMSTPKGIMTGGDAKKGQVGGEALFKIW-MTHIVHPYAHRLGIIRDWKSRWFG-AKDDFKKFLKGDVLIRKFLDKRLRGSHIAGIEIERNA-KTFRILIKTARPGMVIGRAGEGSVKLKNDIL-KE-A-T-R-LKLDIP-K-D-FKLDIEEVRSPESNAGVVAEMVCEGLEKRLPFRMVLKQTIEKVMANRDVKGARIAISGRLGGAEMARYEQIRRGGIPL--QTFRADIDFAKNTARLPYGAIGVKVWIYKGQI-F-------------------ADS----KK----------------KL-----------------VV---SEA------------------------------------------------------M----------K-------LKKGDNVIVITGKD-KGKKGKILEV-LPSANRVVVEGANISRLHEKSR-ERGK-SGQIIDKAMPINASNVMVVDPKTGARTRVGSK-KIDGKNVRVT---KKSGSELK----------------------------MK--AILRSYRQAPRKVRLVANLIKGKTVPRALVELDVL--------------------------PKRASGPMKKLLMSAVANA-KE-NDG--VDLV-NLFVKEVRVDQGTILKRSMPKSHGTAHPIHKHTSHIMIELI--TS----------------ADVA-PSKK-VAKAKKV--SKKIALAKVKAPKVKAE--K-K----------------MTT-KL-TK-NEQ-RTRRHN-RI----RAKV-----SGTSERPRLAIFKSNSYIYAQII--DDTKG-NTLSAVSDLG--L-K-----G--K-TKTERAKLAGDALAKSAKAKGISTVVFDRGGFIY--TGRVRAFADGAREGG---------L-----------------IF------------MLFPKKVKFRKWQNARKSEA-K-LAPETRGITLAFGSFGLKAETPARVKSNQIEASRKAIVRTITKVGKMWIRIFPDRPYTAKAAQVGMGKGKGDPQGYVFEVRPGRMLFEVDGVDEVTAVKALRKAGAKLPLKTRIVRRV-EAA----------MQ--AHEVKTRK-PRAVKKVVGRG------GKRGKTSGRGTKGQDARAG-HRKRP-Q--MRD--T-I-KKL-P----KLRGERNQ-FK-TEFTHYVV-LNLGILNL-E--F-KAG----D----RVTPKVLLEHSLVEK------KGNKVPIIKILGSGVLDKKLDIR-GCLISESAKTAVEKLGGTVK-------------------------------MIQPQTIVKITDNTGGKIGRVFKVLG--SS--KKRYAMIGDLVVLSVQVAEPRKSVKKKDVLTGLVVRTRNAYRRKDGSYIRFDDNAVIIVDKVK-KEAKAGRIFGPIPREITEIGYNKIGSLAPEVL-MSRIGKKGVTIPTGTTVTQ-NDTVFTVKGPLGELTRDF-SGPVDIKVEGNTISFSPK-NSSKEARALWGTYASHLVNMVAGVNTAFAKKLIIEGVGYKVEA--QGNT--LVFSLGFSHKVPMEIPKDVKVLV--EK--N-VLTLSSINKESVGQFAAQIRAKKK-PEPYKGK---GIRYGTEV-VRRKQGKK-SA---------MK---------FKTVKER-QASAFDTMKTEFGYKAKLAAPRLVKVVVSATTGRS--KDKNRNDMVMGRIAKITGQKPSLRAAKKSIAAFKLREGDKIGVAVTLRGARMTGFLDKFFNVAIPRTRDFRGYDRKSIDEMGNLTLGVKEQTIFPEVSDE-DVKDLFGLAVTIV-T----T-A-KN-------------KKEATSFFD-IIGVPFKK----------------MEATIYNTKGKEAG-KLALNEKVWGLSWNADLVHQVVESMRSNARTSSAQVKDRS-AVSGGGKKPWAQKGTGRARHGSSR---------SPIWRHGGVTHGPMNEKDYSKKINKKVRAKALYTVLSEKMR-N-----------G-EVLFV-DN-I-R-MEAPKTAEAKGILSALAG----V----KGFEK-ILTKKK-N----A----AYFATS--EKSDAVSKSFSNFGNIDFDAVENMNPVDLL---NHKYVVI-VSPEKAISFI--EGKLAVAK-EANA--K---MK--F--------------------------------IL---GKKENMFSFV-GSD-------GRAT--AATLLSVGPVSITQVK--TKENDG-------YNA--IQ--MG--FGT--RAVK----------N-I--SKA-VQGHT--K-DLGL-FATICEFR-V---D-D---T-SA-W-K--KGDVVDA-S-TFEIGDEITVSGTSKGKGFQGVVKRHGFRG-GQRTHGQK---HSEREPGSIG-STGQQKISKGRRMAGRMGGERITVKGLRVLGV-DTT---------------NGKILVSGCVPGV-KGALLEIK-A--TA-K--------------------------------------------------------MKKFKPTTPSNRQTAIVSYRGVLTTNEPLKALTTGFRRGSGRNAFGRITTQHKGGGHKRSFREIDFRF-DKIG-IPSKVETVEYDPNRSGFIGVVCYADGERRYNLLPQGIKVGDSLIVA-EDAPLKPGNRTILRKVPVGTFVYNIELQPNGGARIARSAGNYAEVVAN-DRGQSHLKMPSGEIRKVSENVWASIGAVSNEEYKHRNIGKAGRNRWL------GIRPTVRGSAKNPVDHPYGGGEGSQGRGTKRPKTKYGKVTG-GRKTRSPKKYSNNLIV--AR--R--KTKKSK---
Bacteria_CPR_ParcubacteriaOD1_Nomurabacteria_GWE2_OD1_31_40 ---------------------------MTRSIKK-GLNIDEGLLLKIAGK-NPLQ-TPMIKTWKRACQISPEMVGFVFGVHNGKTHIEVLVTEDMVGHRLGEFSPTKKFMKHG--G-KM-QKELEQK-KKEAEITQARSATT-AVGAKK--M---K--TKTTKENKDINTPK----KT---G--NILSGVVFSDKMDKTVVVSVSRFVKHPKYGKFYKVSKKYKAHDEE--NKYKIGDKVEIIETKPISKDKKFRV--I-TK---------------------------------------------------------------------------------------------------------------------------------------------------------MDSISNMIIMLKNASLAGKESVSL-PYSNMKNAIALCLKKEGYVNEVSK--KT-KKGF-PVLEIKL--VY-I-D-K--NP--KI--TEVQRISKQSRRVYLKMKDIHSVRNGSGLLVLSTPKGILSGKEARKEQVGGEALFKFW-------------------------------------------------------------------------------------------------------------------------------------------------------------------------------------------------------------------------------------------------------------------------------------------------------------------------------------------------------------------M----------K-------LKKGDNVIVITGKD-KGKKGKIVTV-LVEKNRVIVEGVNMMKKHQRPR-KSGE-KGSKIDIAMPIHASNLMVVDPKTNLGTRIGKK-KVNNKMVRVT---KKSNQEI-----------------------------MK--AFLKNYRQAPRKVRLVAGLIKGKKVDEAIPMLDFL--------------------------VKRAGFPIKKLLLSAVSNA-FQ-L-G--VKKE-NLYIKELRVDKGIIMKRMMPAAMGTGHRINKRTSHVTLVLA--EK-T----------------EK-VKKG-KLVVKET--KSKKV-------STKKV--ENK----------------MQ-----KK-NDK-RIRLKA-KI----RSKI-----FGTSISPRLSVFRSNKFIYAQVI--DDQKG-NTLAQASDIK--ITK-----G----TKSERAKEVGKMIAEACNKIKINKVVFDRNGFRY--TGRIKLVADEARVAG---------L-----------------KF------------MLFPKKVKFRKWQVGRKNPK-A-RTPDTRGTKLAFGSFGIKAVTQARVKSNQLESARKVISRTLTKSGKYWVRIFPDRPFTAKAAEMGMGKGKGDPQGYCFDVSPGRIIFEVDGVDETIAREALRKAGTKLPVKVKIVSRV-HNQ----------MQ--IHNLKREH-KNKKDRLVGRG------GKHAKTSGRGGKGQTARAG-NKRRP-E--LRD--I-I-KKL-P----KNRGY--K-FN-SFAIKPIG-VSLDTIIK-S--Y-PKG----G----EVNPTLLLESKIIKK------VKGWIPKIKILGKDDIIVKIQVS-KCFVSDSAKEKIIKAGGEVISEAKEIKKE--IKEKKEEIKV----------MIQTETLVKITDNAGGTAGKVFKVLG--SS--KKRYAFLGDKVIISVKIASPRKGVKKKDVHQAVVVRTRNAYRRKDGSYIRFDDNAVVLLEKGK-LDPKAGRVFGPIPRELAERGYQKIISLAQEVI-MSRIGKQEILIPKGVEVTK-SGDILKVVGPKGTLVKTF-RNDITITITDNIITLNIK-RNDKFSKSLWGTYASHIKNMINGVETPYQKKIILEGVGFKSEV--KGNE--FNFALGFSHPVVASIPEGITATA--EK--N-VITITGIDKELVGSFAASIRALKK-PEPYKGK---GMRYENEV-IRRKQGKK-TA---------MK---------HLTVKEK-EKESFEKMK--FHYKNSMAAPKAVKVILNVGTGTAK-KDKNKNDAIVERLAKITGQKGAFRGAKQSIASFKVRQGDPIGVVVTLRGKRMYTFLEKLINVALPRTKDFRGINTSTVDSLGNITIGIKEHTIFPETADE-DIKDVFGLAITVV-S----T-A-KD-------------KKEGMAFFE-LLGIPFKKGEERKK----------MEATIYNQKGTVSG-TIKLPSKVFGVKWRADLVHQVVEGMRSNKRSGTADTKDRG-EVRGGGKKPWKQKGTGRARHGSSR---------SPIWVGGGVTHGPLSEKNYKRKISKKMRAQALFSVLSKKMK-D-----------G-EILFV-DS-L-S-MTESKTKKGLDVMKNLSK----A----SGFKP-LANSKK-P----R----VLTALY--ERSEKSEKSFRNLPQLEIVFLKNLNPLDVL---KYQYLLI-ENPENSIKFL--ESRG---------------MK--F--------------------------------IL---GKKENMTEYF-SPE-------GKVF--PVTIVSAGPVTITKVF--EKSKDG-------YNS--IQ--VG--FGV--QKES----------R-V--TKS-SAGAM--K-GA-F-YKELKEFR-L---K-P-TDI-SN-T-K--EGDIIDV-S-SFVVGDKLQVSSISKGKGFQGVVKRHGFHG-GPRSHGQK---HSEREPGSIG-GGLRTHVPKGMRMAGRMGGDRITQKNLKVIFI-DKE---------------NNIMLIKGAIAGK-RGTLVEII-S---R----------------------------------------------------------MKTYKPTSKSRRQMTNINYRDILTKTKPTKSLTSGFRRSVGRNSAGRITMRHKGGGHKRLFRDVDFLY-NKKD-IPAKIKSIEYDPNRSAFIGLAVYRDGEKRYVILPKSIKPGMSFIVS-EKAELTVGNRLPLKNIPVGTFVYNIELKPRGGSKIGRSAGIFAQVVAN-ADGYTNIKMPSSEVRKVDEKCWASVGTVSNEEHHLENYGKAGRSRWK------GIRPTVRGTAMNPVDHPYGGGEGRQGRGTKRPKTMWGKVTG-GRKTRTPKKYSNVFIV--SR--R--KTSKRK---
Bacteria_CPR_ParcubacteriaOD1_Parcubacteria_bacterium_SCGC_AB_164_E21_SAK_001_209 ---------------------------MSRSLKK-GPWVDPKLLKKISKL-KSGDKT-IIKTWSRSSTIIPEMVGFVFGVHNGKIHIPVSISENMIGHKLGEFSLTKNFVKHG--G-KM-QKALETA---AKKK-----------------M-------------------------------NKKFQGTVVSNKMDKTIVVEVSRVKIHPLYKKRYTVSKRYKVHDPK--QEAKIEDRVIFEECRPLSKDKRWRL--T-SV-KH-------------------MT-K----K----IQDQKKKQEKDYKRIRIKVKSYDHRVIDEALKEIISAVSRSGAKIVGPIFLPTIKRKYTVLRSSFVH-KNSQDQFEKRTHNRLIDIVNFNPQTLEVLRSLNLPAGVDVEIKM-----MTDPIADMLTRIRNALLVKKQAIVF-PHSKIKFNIGKILEKENLIKKVK---EKNKNFN-KRIKITF--RYD--T-Q--KS--VI--NSLQKISKPGRRVYVRGNRIPRVLKGFGLAILSTSNGLMTDQEAREHNIGGEVICQIW-MGRKVNPKIFRILI-NQWDSKWFA-SKNKFRHFLEEDLRIRKFLKTKLKNCGISKITIERFA-GTFRVIIHTAKPGLIIGRGGLDIEKLK-----KV-IKL-N---FKNK-DLN-LEINVIEEKSPLLAAEVVLEGAILELEKRMPYRRLLKKVIKQVQD--GANGVKIIVKGRLGGAEIARSEKAIWGNLPL--HTLRADIDYARGVAATTYGSIGVKVWIYKGEK-FSN-------------------SV------------------------------------------------------------------------------------------------------M----------K-------IKKNDIVQIVQGKD-AGKKGKVLRA-MPKINKIVVEGLNLAIKHVRPK-REGE-KGQRVKMAMPFDVSNAMLICPRCKKKIRVSYKILTDGRKERFC---RKCNDVFK-----------MQ---------------VQ--ARSKYLKISAKKMRLVAVTIKGMDVSYALDYLKFI--------------------------PHKASPLVSKLLHSAIANA-EH-NFN--LDSH-NLFVKKIFADEGTMLKRWRARSFGRATPIHKKSSHLTIILE--ESKK------KSDNKLKVLKTDLSKEK-DKIEEE--TKEGR--QEQDYRKKQNLQNKSK--ITLKKIFRRKSI---MD--TKSK-YIL-RKARCR-RI----RAKI-----KGSSICPRLCVFRSNKYLYAQLI--DDKAG-QTLASCFGK----------------SNIEDAYKIGEEMAKKALAQNIKSILFDRSGYKY--HGQVKAVADGARKGG---------L-----------------QF--------------MPKKLKHRKSH--KG--RARGKRIATRGTRVSFGDFGLKGLDFSWITSRQIESARRTITHSLAKTGKVWIRIFPHKPVTAKGAEVPMGGGKGAVDHYVAVVKPGTVLFEVVGVEETVAKEAFRLASHKLPVKTKFVYRV--------------MTLALNNISPKLKSRTSKKRVGRG--N-SSGH-GTYSCRGKKGQRSRSG-GKSGL-K--LRGLKKA--KAF-P----KFSKLKS--SV---S-KMAI-VNLKDIDK----F-KED----D----IISPQNMIKVGLLKD--C---KKG----VKVLGSAKLNKKLTIKAH-AFSRTATEEIKKAKGETIIL-----------------------------MIQSETRLKIIDNTGAKEVMCITVL--RGY--KRRYAGLGDVIVATIKKAAPHTMVKKGEIVRVVIVRTKKETRRPDGTYIRFDDNAGVIIDPKN-KEPKGTRIFSVVARELRQKGFMKIISLAPEVL-MSRIGKQIIFVPEAVEIKI-EKEEILVKGRKGELKQVL-PDFLRVVIKDDKLTVSIKNPEDKKQKSLWGTINRLIFNMIKGVTDGFEKRLELVGVGYKAEV--NNNK--LILRLGFSHPIEYIISPDIEITT--EK--N-LIIITGINKQKVGDAAAKIRRFRK-PEPYKGK---GVKYVDEF-IRRKAGKK-AVSTGT-----MF-----------SLKKKYIKEIIPAMKEKFGYQNILAIPKITKITVNVGINRAK-SESQYVEIVERTISEITGQRPVKNLAKKSIAGFKIREGFVVGISTVLHSHKMYDFLTKLINVSLPRIRDFRGIPEKSIDQRGNLSIGIKEQIVFPEISPE-KAERLHSLQIVIT-T----D-A-PN-------------HEQGVELFK-LMGFPISLDKS-------M-----PTVSVYNQKGESIK-RQKLSNQIFGCKSQKDIIHQVVVLSLANKRHPFAHTLKKG-DVHGGGKKPWRQKGTGRARAGSIR---------SPLWRGGGITFGPDKERNYSKKINKKIKRKAIYMCLSDKVE-S-----------K-RLYVL-DK-I-E-LSEIKTKKFVDILNKL------------------IPEKN-K----K----ILLAL---ESNKNIIKSAHNIEKLRTMPVESLNVLDLL---KADYLVT---TIEGIKKI--EKHYV--------------MK--F--------------------------------IL---GRKIEMTQIF-QGE--------KVV--PVTKIKAGPCFVTQIK--ENKDES-------YFT--IQ--IG--F-E--KANK----------K-V--KKP-Q------K-YI---HKHLSEYK-L---E-K-----NE-L-K--VGDEIRV-N-IFEKGQKVDLRGISKGKGFQGVVKRHGFHG-SPASHGHK---DQLRMPGSIG-STDAGRVFRGKKMGGRMGGQSVTAKNLEIIDI-IPK---------------ENLLLVKGAVPGA-RNSLIKII-Q--------------------------------------------V----------------MLKLYKPTTPGRRKASVVDTK-ELSNVRPARKLRVIKKRKSGR--HGKITIRHQGGQEKRYYRMIDFRR-DKFD-IPATIKTLEYDPNRSAWIALVCYADGEKRYILMPEGMEIGDEILNSQKKIDADLGNRMLLKYIPLGTKVYNIELQPNQGGKIARSAGNASVLMDI-NEGLAQLKLPSSERRMVSENCLASIGSVSNPEWRFVRWGKAGRMRHR------GIRPTVRGKAMAPVAHPHGGGEGNSPIGLKHPKTPWGKPAL-GVKTRNKKKWTNKYIV--LR--RV-KKRKKK---
Bacteria_CPR_PeregrinibacteriaPER_GWA2_PER_44_7 ---------------------------MSRSSKK-GPYIDEKILKKVRNLNETSQKR-IIKVWTRACVITPEFVGHTFGVHNGKEHIPVFVNEQMIGHRLGEFAPTRKFKGHG--G-K-MAKT--QG-K------S-A-------------M---R--S-------------------------K--NGIVISAKNDKTIVVRVDMYKAHPKYKKRYRTSTKFHAHDEG--NQYKEGDTVTIYESRPLSRMKRWNV--E-KP-STSPETQ---S-------------------------------------------------------------------------------------------------------------------------------------------MNTDPIADMLNRIGNAKKARHEQLTL-PYSKIKMEILKVMESNRFIEKVSIN-KL-GQ-F-QHLEIKL--S--STK-D--T-------ISLKRVSKPGQRIYIKADEIRSVLNGLGMTILSTPKGVMSGKDARKHKVGGELLCEIY-MGQKVNPKGLRLGIIRTWDSNWFA-PKAQYKRLLHEDIQIRDFVRKHFKEGYIAKIEILRDA-NRTTLIIHTSRPGTVIGRQGEGIEKFQEILEGMF-R--------QQK-----FSISVKEIKNPDLDAYIVAESITKQIARRVSYRRAVKTAIQRGME-NGAKGIKIGVKGRLNGVEIARAETTSEGKIPL--HTLRANVDYAYVPAQTTYGVIGVKVWIYKGEV-F--------------------NK-----L----------------SD-----------------MM--AANA----NANE----------------------------------------------M----------K-------VKQGDNVLVTAGKN-KGSKGKVMKV-MKKNDKIVVEKINMRKKHIKKS--ASK-PGEIITYEAPIHVSNVKVVCPGCNKGVRVGYTILENGKKQRVC---KKCQQSLDKPV-------------------------MI--AHLRKIRISPKKMNLVAGLVRQKRVKDALAILKFT--------------------------PKKAAQILGKVVQSAGANA-QN-NFK--QDME-TLIVKEIIVNDGPTYKRFQPVSRGRSHPILKRTSHITVKVE--GATLI-------------------EKRS--------PKKEV------KTKKPKAE-------------------------MFKK-NIL-RQRRHH-KI----KTKI-----KATSDRPRLVVYRSLQSIYAQLI--DDAQG-KTLVSSS----DM-K----VK-KG-TKMERAAHVGKELAEKAMALKIETCVFDRNGYKY--HGRVKAVAEGAREGG---------L-----------------KF------------MLIPKKQKFRKTF--RG--RNALKGKATKGTKLSFGEYGLKATDAAEITSRQIEAARRAMTRHVKRGGRIWIRIFPHVPLTRKPAEVRMGSGKGSVDHYVARIKPGTILFEMGGLDELTARQAIRLAGYKLPVKTRFVSS-NTL-----------MQ--QNELKSTPGARKSKRRLGRG--N-GSGR-GTYSGRGGKGQTARAG-GKLRI-G--FAGGQTPLMMRM-P----KLGGFKNIN-R---V-EYAV-INVGLLGE-N--Y-KEG----E----IVDRSSLIEKRLLKK--T----SK--P-IKVLATGEIKVALTVKLD-KISEAAKAKIINAKGTVEC------------------------------MIQVQTRLKVADNTGAKEVMCIKVLG--GS--KRRYARLGDVIVVSVKEAAPRGVVKKKSVQRAVVVRQTKEVGRIDGTYVRFDENAVVIIG-KD-NVPKGTRVFGPVARELRDKGFYKIISLAPDVI-MSRVGKKNISIPKGVTVTY-ENGVITVKGPKGELTFTH-HPLMQVILYEDAVQIK-RPGNEKIHKSLHGLTRSLVQNMVTGVSVGFSRRLEVNGVGYRFQV--QGNK--LVLSLGYSHPIEFIAEKGIEVKA--DE-EK-KIIVSGMDKQKVGQAAAKIREFRK-PEPYKGK---GIKYEEEV-IQRKAGKTAAKSS---------------------MKKVATKE------------NPMAIPRITKVSINVGIGSYI-QKDKNFDPVIENIKRLSGQKPMITKAKKAISNFKLREGMPVGVAVTLRGPRMNDFLTRLVHIVLPRIRDFRGISARGFDGRGTYTLGIKEITVFPEVNPD-NVSRNHGVQITIS-T----T-A-EK-------------NTEGYLLLK-GMGFPFRDE------P--------MKAHVYTQTGEDKG-EIDLNPEIFGIK-NKGLVHDYLLLQQANLRRPIAHTKTPG-EVSGTGKKPHKQKGTGKARLGSKR---------SVQQRGGGVVHGPRSNRNFSVMMPQKQRRKALFCLLSDKAR-N-----------T-EIIVL-ES-Y-D-NKKIGTKDFAEMLKKL-P----I-------------E-R------N----SLVVIA--EKNEIIQKSSRNLSRSKTILANYLNPKDLL---GYKTLVV---LKDSLEKI--EEVFLK-K-KTKVS-----MP--G--------------------------------IL---GKKIGMTRLI-QDD-------GRVI--PLTVVQCEPNQVTQVK--TTEKDG-------YPA--VV--LG--FGS-----------------------------F-QKPKKRP-FRFQREFK-L---I-D--VN-GE-M-K--KGDEVKV-D-IFEDGEEVKVTAFSKGKGFAGVIKRHHFRS-GPSSHGSH---HH-REPGSIGMCAKPGRVLKGKRMPGHMGNEKVTLGYAKVVYV-NLE---------------KNLVGIKGPIPGG-NGELVIIR-K--KS-K------------------------------------------------------MGIKKVKGTTPARRQMSVSTFEE-VTAKKPLQRLLLTKKRGSGRNNTGRITVRHRGGGSKTHYRMVDFKQTDNLG-VEGRVASVEYDPNRNAYIILVNYKNGDKRYHLAPEKIGVNDHVITD-HKTKIKTGNRCLIENIPVGFTIYNIELQKGKGGQIVRSAGTSAKLVSL-EGEMAQVELPSKEVRFIPKGNFASIGVVSNSDFSNIKWGKAGRTRQR------GRRPQVRGKVMNPVDHPHGGGEGRNSIG-KYPKTPWGLPAL-GVKTRKRKARTNIYRI--RD--RK-GKIKTT---
Bacteria_CPR_PeregrinibacteriaPER_PER_GWF2_39_17 ---------------------------MSRSSKK-GPYIDPKLLKKVQKLNAINQKR-IIKTWARDCVISPEFVGHTFGVHNGKDHLPVFVSEEMVGHRLGEFAPTRKFKGHG--G-K-LAKS--ST-S------G-SE-----ERK----M---R--S-------------------------K--TGTVVASKNDKTIVVQVDSYKTHPKYKKRYRVSKKFHAHDAQ--NTHNVGDTVTIYESRPISKLKRWTI--E-KP-ATKTI----------------MAKKS------------EPKAGK--QFIRIKIKSFDHKVIDNATKTIIEAAERTGALIAGPIPLPTKIEKFTVNKSTFVH-KKSREQFEIRTHSRLIDITESSAKTIEALTNLGLPAGVDIEIKMITA-MKTDPIADLLTRIRNAAKVGHQETRV-PYSKMKYALLQVMEANRFIEKLTIE-KS-GK-F-SEIKISL--P--KAK----S-------LALKRISKPGQRIYIKASQIPAVLNGLGIAILSTPKGIMSGLEAKKQKLGGEILCEIY-MGQKVNPKSLRIGIIRNWDSNWFA-NKHQYRTLLYRDIEIREYIKKYFQEGFISKVEILRDA-NKTNLVIHTSRPGVIIGRQGEGIEKFQEALGKKF-H--------GQK-----FEVTIKEIKNPDLDAYIVAENIGKQISRRVSYRRAVKTAIQRAME-NGAKGIKIIVKGRLNGVEIARSETVTEGKIPL--HTFRADIDYAYYPAQTTYGVIGVKIWIFKGEI-F--------------------NK-----I----------------TE-----------------MV--SEET----STSR----------------------------------------------M----------K-------IKTGDTVLIISGKN-KNAKNKVMRV-LQKQQRIVVEKVNIRKKHIKKT--SAK-AGEIISYEAPIHVSNVKVVCPNCNKPARVGYTFLADKKKQRIC---KKCQQSLDQTP-------------------------MI--AHLRKIRISPKKANLVAGLVRRKPVNEALTVLQIT--------------------------PKKGAKILEKVIRSASANA-TN-NFK--QSTA-SLIIKEIIVTEGPTYKRFQPVSRGRSHPILKRTSHITVKVE--DPSLV----------------NRAEKKSPSL-TETTPKKEA------KEKTTKKKTKTS---------------------MQKK-DIL-RKRRHL-KI----RKKM-----QGTTTCPRLVVYRSLKCTYAQLV--DDTQG-KTLLANS----DL-K----NK-KG-KALDRALQTGKELAEKALAMDITTCVFDRNGYKY--HGRVKALAEGARQGG---------L-----------------KF------------MLLPKKQKYRKTF--RG--RSALKGKAQRGNSLSFGAYGLKAINANEITSRQIESARRAITHHVKRGGTIWIRVFPHTPLTKKPAEVRMGSGKGAVDHYVCRVRPGAILFEMDGVTEEIAREAMRLAGHKLPLKTKFVTS-AIL-----------MQ--IHTITRSKGLSKPKKRLGRG--N-GSGK-GTYAGRGRKGQSARTG-GKRRP-G--FSGGQTTLMMRM-P----KLGGFKNHN-R---V-EYTV-VNVDTLEK-K--F-TAN----E----TVDKNSLLAKGLINS--T----KY--P-IKILGNGNLSIALTVKVD-KISKIAGEKITQAKGKIE-------------------------------MIQNQTRLKVADNTGAKEVMCIKVLG--GS--KKRYAKIGDIIVVSVKEATPRGIVKKKSVQQAVVVRQKKELGRADGTYVRFDENAAVIIN-KD-KLPKGTRVFGPVARELRAKGFGKIISLAPDVI-MSRIGKQLVIIPSGVIATL-ENNSISIKGPKGELNFTI-SPDIKVTINEKDIAIR-RIGNDRIQKSLHGMTRSLIQNMVIGVSKGFTKRLEVNGVGYRFQI--QGKK--LVLALGYSHPIEYNPPEEIEIKA--DE-EK-KIVITGIDKQKVGQVAAEIRSFRK-PEPYKGK---GIKYEAET-LRRKAGKTAAKSSS------------------------------------------MANPKISKVTINIGIGSYV-QTDKNFEPILSNVAALTGQKPVVAKARKAISNFKLRIGMPVGVTVTLRGKRLKDFLSRLINIALPRIRDFRGISVRGFDGKGNYTLGIKEVTVFPEVNPD-NINRNHGLQITIQ-T----T-A-KT-------------NRQGYELLK-GMGFPFRDEVSEQPSK--------MKAPVYNQKGEKIE-DFTLNPALFENE-NEGLIHEYLILQQSNLRQPIAHTKRRG-EIRGGGRKPHRQKGTGRARLGSIR---------TNQQRGGGSTFGPRNTRNFTISMPKQQRRKALFSLLSSKAK-N-----------N-QVIIL-DS-Y-Q-ADKIQTKLFDQVLKQL-P----I-------------K-R------N----TLIVIS--EKNDLIQKSTRNLSEAKTILANYLNPKDLL---KYHSLLF---FKDALNKT--EEIFLKPK-AVKV------MT--G--------------------------------IL---GKKIGMTRLI-QDD-------GRVI--PLTVIECTPNIVTQIK--TTEKDG-------YPA--LV--LG--FDS-----------------------------L-PKKKKQS-FRYLREFK-L---I-E-NEN-ST-F-N--LNDKIKV-D-IFKNGDVVKVTGQSKGKGFAGVIKRHHFSS-GPGAHGSH---HH-REPGSIGMCAKPGRVLKGKRMPGQMGNERVTLTNTQIAYV-DPI---------------KNLLGIKGSVPGA-NGSLIIIK-K--K---------------------------------------------------------MPIKIVKNTTPARRQMSVSTFEE-VTTKKPLKSLVVSQKRRSGRNNTGRITIRHRGGGVKRSYRLIDFKQTDNKG-VEGAVASVEYDPNRNSYIMLVVYKNGDKKYHLAPEKIKVGDKIMAN-DKTKIRSGNRCLIGNIPVGFTIYNIELQPGRGGQIVRSAGANAKLISV-EGAMAQVQLPSGEIRFIPKTNFASIGVVSNLDHSNISWGKAGRNRWK------GKRPQVRGKAMNPCDHPHGGGEGNTSIG-KFPKTPWGLPAL-GVKTRKRKSKTNIYRI--RD--RH-GKIKTT---
Bacteria_Dictyoglomi_Dictyoglomia_Dictyoglomales_Dictyoglomaceae_Dictyoglomus_thermophilum_H_6_12 ---------------------------MGRSLKK-GPYVDPKLLKKIRELNEKGEKR-IIKTWSRRSVIVPEMVGHTIAVYNGRKHIPVYITENMIGHRLGEFAPTRTFTGHR--I-P-TARI--TA--------I-K---------------------------------M----GN---R--KELIGKVVSAKMQKTIVVLVEQTYTHPLYKKTVTRRKKYKAHDEN--QEAKEGDIVLIRETRPLSKEKRWRLVRIIKR-GEIVPTISDEENLENTET-SSLE------K----------------QKIRIKLKAFDHRVLDISTKKIIDTVRGTGAKISGPIPLPTKVTRYWVLRSPHVN-KNSGEHFEIRIHKRLIDIIEPTSKTVEALMNLELPAGVEVEIKT---MTVTDPIADMLVRIKNASMRRHPTVDV-PYSKMKEKILEILLREGYIARYEVIGE---P-Q-KYIRVYL--KYKGKT-----P--VI--QDVKRVSKPGRRYYVNKEEIPRVLGGLGIAILSTSKGIMTDKEARLLGVGGELICMVW-MGQKTHPYGFRLGITKDWKSHWYA-ERSDYSSLLHEDWAIRNYLKKNYYQAGISLIEIERAA-NRVDITIHTARPGMLIGRGGSEIENIRKNLI-K--L-T-N------K---N-VFVNVQEVKNPELDAQLVAENIAMQIEKRINYKRAMKQAINRALR-AGAKGIKVMCSGRLNGAEIARSEWFREGRIPL--QTLTADIDYGFAEAFTISGVIGVKVWIYKGDV--------PELHKE-AIQE--LPE----KAV-PKK-----------ED-------------EDEKDE--VNYD-VDA--------------------------------------------------M----------D-------IKKGDLVLVISGKD-KGKRGKVISV-LPSEEKVIVEGVNIVKKHTRPN-AKMR-QGGIIEKPAPLYRCKVMLICPHCNQPTRIKHTFLEDGRKVRVC---SKCKEIIDRV--------MIE---------------VK--AESKYLRISPYKARRVIDLVRGKMVEEAEAILENL--------------------------PHKAAHFILKCLRSAKANA-EH-NYG--LRAD-RLYISKAFVNEGPRWKRLNPRARGRADIIQIRNSHIVIYVK--E-----------------------KE--------------------------------EE---------------MII--KRSR-KEL-RKIRHL-RI----RKKI-----IGTSERPRLAVYKSLRYIYAQII--DDTKG-HTLVSASSLEKEI-R-S-QLK-ST-KNIEAAKLVGEVIAKRALEKGIKKVVFDRGGFLY--HGKVKALADSARAAG---------L-----------------EF------------MLMPKRVKYRKQH--RG--RMK--GKASRGNRVVFGDYGIQALAPAWITSEQIEAVRRTLTRHAGKNGRVWIRIFPDKSVTARPAESRMGGGKGDVKGWVAVVKPGTVLFEIGGVSKEVAMEAIRIAGSKLPIKTRFVTR--EL-GGE-------MK--LFELRPKLGSRKKPKRVGCG--Y-AAS--GKYAGRGMSGQNARTG-DGVRP-G--FEGGQTPLTRRL-P----KMDGIPRAP-R---R-KYTV-VNLSVLEK-N--F-EAN----E----VVDPNVLLERKIIKD--I----EF--G-VKILGDGELTKPLIVRAH-AFSEKAREKIESVGGKVEVIE----------------------------MIMPQTRLVVADNTGAKEIMCFRIL----G--KKRVAQVGDIIVASVKEAVPRSNIKKGDVVYAVVIRTKRTIKRKDGSCVRFDDNAAVIID-KE-GNPKGTRVFGPVARELRDKNFMKIISLATEVI-MSRIGKKPVPIPQNVQVEIKDGNCVLVKGPLGQLEKTF-SPLLTIKKVDNQIVVE-RPNDEKFVKALHGLTRALINNMVLGVTQGFEKRLELQGTGYRARV--QGNK--LILEVGFSHPVELEIPTGLTVTV--QD-NT-KISVKGIDKELVGQFAAIVRSVRP-AEPYKGK---GIRYEGEK-IRQKAGKAGKK---------M-----------EVLKQKYIQEVVPAMMKKFGYKNPMAVPKIEKIVVNIGVSEAV-QNPGAIEAAARDLAIITGQRPIVRKARKSIANFHLRKGMPIGVKVTLRGERMYAFLYKLINLALPRVRDFSGVSPNSFDGRGNYSLGLKEQLVFPEIEYD-KIDRIRGMDITIV-T----T-A-KT-------------DEEAKELLA-LLGMPFKK----------M-----IQVPVYNQKAEKVG-EIELKEELFGVEKRPDLFYTCVVMHLANGRQGTHSTKRRG-EVNRSGRKVWPQKGTGHARQGDRK---------APHWVGGGRPFGPKP-RDYSYKIPKKMRRLAIRSALSTKLQ-E-----------N-ALIIL-DK-I-E-LSQPKTKELVNILNNF-G----L------------AD-S------K----VLIGVP--AKDENLKRAAMNLEKVKTMIASVLNVYDLL---KYDYLIL---TVDAIPVL--EEAFLK-------------MA---TK-----A------------------------IL---GRKIGMTQIF-TDS-------GELI--PVTVIKGGPCLVLNVK--TKEKDG-------YDA--IQ--LG--FEN--CKES----------K-L--NKP-QLG-F-KKLGLPP-FRIIKEVR-V---K-N-PD-----Y-T---GQEIRV-D-IFQEGELVDITGKSKGHGFTGHIKRWGFRR-GRMSHG-S-KFH--RRRASIG---AGGHVMKGQKMAGRWGNETITVQNLKVVKV-DKE---------------KDIILVKGAVPGP-TGNLLIIRKA--VK-E-------------NT---------------------------------------MGLKKFKPITPGLRHLILPDFSE-ITKEEPEKSLLKPLKKSGGRNNFGHVTSRFRGGGHKRLYRIIDFRR-DKDN-IPAKVASIEYDPNRTARIALLHYADGEKRYIIAPEGLKVGDIIMSG-ENVDIKIGNNLPLKNIPDGTLIHNLELYPGRGGQLVRAAGTAAQILGK-EGKWAYVRLPSGEIRLFDLNCRATIGQVSNVDHQNVSLGKAGRSRWL------GRRPHVRGSAMNPVDHPHGGGEGKAPIGHPSPLTPWGKPTL-GYKTRKKRKPSDRFII--QR--A--NDKKEK---
Bacteria_Dictyoglomi_Dictyoglomia_Dictyoglomales_Dictyoglomaceae_Dictyoglomus_turgidum_DSM_6724 ---------------------------MGRSLKK-GPYVDPKLLKKIRELNEKGEKK-IIKTWSRRSVIVPEMVGHTIAVYNGRKHIPVYITENMIGHRLGEFAPTRTFTGHR--I-P-TARI--TA--------I-K---------------------------------R----SN---R--KEMIGKVVSAKMQKTIVVLVEQTYTHPLYKKTVTRRKKYKAHDEH--QEAREGDIVLIRETRPLSKEKRWRLVRIIKR-GEIAPTISEEENLENNET-SSLE------K----------------QKIRIKLKAFDHRVLDLSTKKIIDTVRGTGAKISGPIPLPTKVTRYWVLRSPHVN-KNSGEHFEIRIHKRLIDIIEPTAKTVEALMNLELPAGVEVEIKT---MTVTDPIADMLVRIKNANMRRHPTVDV-PYSKMKEKIIEILLREGYIAKYEVIGE---P-Q-KYIRVYL--KYKGKT-----P--VI--QDVKRVSKPGRRYYVNKEEIPRVLGGLGIAILSTSKGIMTDKEARLLGIGGELICMVW-MGQKTHPYGFRLGITKDWKSHWYA-ERSDYSSLLHEDWAIRNYIKKNYYQAGISLIEIERAA-NRVDITIHTARPGMLIGRGGSEIENIRKNLV-K--L-T-N------K---S-VFVNVQEVKNPELDAQLVAENIATQIEKRINYKRAMKQAINRALR-AGAKGVKVMCSGRLNGAEIARSEWFREGRIPL--QTLTADIDYGFAEAFTISGVIGVKVWIYKGDV--------PELHKE-PIQE--LPE----KAV-PKK-----------ED-------------EDEKDE--VNYD-VDA--------------------------------------------------M----------D-------IKKGDLVLVISGKD-KGKRGRVISV-LPSEEKVVVEGVNIVKKHTRPT-AKMR-QGGIIEKPAPLYRCKVMLICPHCNQPTRVKHTFLEDGRKVRVC---SKCKEIIDRV--------MIE---------------VK--AESKYLRVSPYKARRVIDLVRGKMVEEAEAILENL--------------------------PHKSARLILKCLRSAKANA-EH-NYG--LRAD-RLYISKAFVNEGPRWKRLNPRARGRADIIQIRNSHIVIYVK--E-----------------------KE--------------------------------EE---------------MII--KRSR-KEL-RRIRHL-RI----RKKI-----TGTPERPRLAVYKSLRYIYAQII--DDTKG-HTLVAASSLEKEL-R-S-QLK-ST-KNIEAAKLVGEVIAKRALEKGIKRVVFDRGGFLY--HGKVKALADSARAAG---------L-----------------EF------------MLMPKRVKYRKQH--RG--RMK--GKASRGNRVVFGDYGIQALAPAWITSEQIEAVRRTLTRHAGKNGRVWIRIFPDKSVTARPAESRMGGGKGDVKGWVAVVKPGTILFEIGGVSKEIAMEAIRIAGSKLPIKTRLVTR--EI-GGE-------MK--LFELKPKLGSRKKPKRVGCG--Y-AAS--GKYAGRGMSGQNARTG-DGVRP-G--FEGGQTPLTRRL-P----KMEGIPRAP-R---R-KYTV-VNLSTLEK-K--F-EAN----E----VVDPNILLERKIIKE--I----GF--G-VKILGDGELTKPLVVKAH-AFSEKAREKIESVGGKAEVIE----------------------------MIMPQTRLVVADNTGAKEIMCFRIL----G--KKKVAQVGDIIVASVKEAVPRSNIKKGDVVYAVVIRTKRTIKRKDGSCVRFDDNAAVIID-KE-GNPRGTRVFGPVARELRDKNFMKIISLATEVI-MSRIGRKPVPIPQNVQVEIKDGNCVSVKGPLGQIEKTF-SPLLTIKKVDNQIVVE-RPNDEKFVKALHGLTRALINNMVLGVTQGFEKRLELQGTGYRARV--QGNK--LVLEVGFSHPVELEIPTGLTVSV--QD-NT-KISVKGIDKELVGQFAAIVRSVRP-AEPYKGK---GIRYEGEK-IRQKAGKAGKK---------M-----------EVLREKYIKEVVPAMMRKFGYKNPMAVPKIEKIVVNIGVSEAV-QNPGAIEAAARDLAIITGQKPIVRKARKSIANFHLRKGMPIGLKVTLRGERMYAFLYKLINLALPRVRDFSGVSPNSFDGRGNYSLGLKEQLVFPEIEYD-KIDRIRGMDITIV-T----T-A-KT-------------DEEAKELLA-LLGMPFKK----------M-----IQVPVYNQKAEKVG-EIELKEELFGVERRPDLFYTCVVMHLANGRQGTHSTKRRS-EVNRSGRKVWPQKGTGHARQGDRK---------ATHWVGGGRPFGPKP-RDYSYKIPKKMRRLAIRSALSTKLK-E-----------N-NLIIL-DK-I-E-LPQPKTKELVNILNNF-G----L------------AD-S------K----VLIGVP--TKDENLKKAAMNLERVKTMIASVLNVYDLL---KYDYLIL---TVDAIPVL--EEAFLK-------------MA---TK-----A------------------------IL---GRKIGMTQIF-TEN-------GEMV--PVTVIRGGPCLVLNVR--TKEKDG-------YDA--IQ--LG--FER--CKES----------K-L--NKP-QLG-F-KKLGLPP-FRIIKEVR-V---K-N-PD-----Y-T---GQEIRV-D-IFQEGEFVDITGKSKGHGFTGHIKRWNFSR-GRMSHG-S-KFH--RRRASIG---AGGHVMKGQKMAGRWGNETITVQNLKIVKV-DKE---------------KDLILVKGAVPGP-TGNLLIIRKA--VK-K-------------NA---------------------------------------MGLKKFKPITPGLRHLILPDFSE-ITKEEPEKSLLRPLKKSGGRNNFGHVTTRFRGGGHKRLYRIIDFRR-DKDN-IPAKVASIEYDPNRTARIALLHYADGEKRYIIAPEGLKVGDIVMSG-ENVDIKVGNNLPLKNIPDGTLIHNLELYPGRGGQLVRAAGTAAQILGK-EGKWAYVRLPSGEIRLFDLNCRATIGQVSNVDHQNVSLGKAGRSRWL------GRRPHVRGSAMNAVDHPHGGGEGKAPIGHPSPLTPWGKPTL-GYKTRKKRKPSDRFII--QR--A--NDKKEK---
Bacteria_Elusimicrobia_Elusimicrobia_Elusimicrobiales_Elusimicrobiaceae_Elusimicrobium_minutum_Pei191 ---------------------------MGRSTKK-GPFIDNNLLEKVQKMNTSSEKK-PIKTWARACTIVPEFIGHTFMVHNGKKFLPVYITERMVGHKLGEFSFTRVFKTHG----G-MTKE--ST-A------L-K-----------------M--ENKET--------R----GK---R--KVLSGVVVSDKGNKTCVVEVERLVRHGLYSKTLKRAAKFHAHDEG--NEAKIGDKVEIMSTRPISKMKRWRLSKIVEK-AN-------------------MSENVEISQ----------------ERIRIKLRSYDHRMLDQSVSRIVDTAKKTGAIVSGPVLLPVRIKKYTLLRSPHTD-KKSREQFEMRIHKRLIDLKSPTAKTVDELMKLDLPAGVDVAIKSN-----MDPISDFLTRIRNANMKRKEKVDI-PFSKIKTEIARVLKEEGYIANYKAV-H--TK-G-GVVRVFL--KY-TPE-N--DV--II--NGLKRVSRPGQRVYSSYADIPRVRGAFGITILSTSKGIMTDAEAKAKKLGGELLCQVW-MGHKINPKGLRLGYTQDWQSRWFA--PKNMPALIIEDKRIRELIEERFKMAAISFVGIER-A-GALRINIHTARPGVVIGKKGADIEQLRKDLE-K--M-T-G-----SK-----TFVNVVEIKNPETDASLVAQSICMQIEKRAHYGAAMKKAIEKALA-GKALGIKIMVSGRLGGAEIARTEWKREGRVPL--HTLCAEIDYGTAEAMTISGKIGCKVWIFKKTH-FA-KSP-KEIL----------HE--KHREVTESGSAE--------VTE-----------AK----------------------------------------------------------------------------M-------LKKNDSVVILSGKD-KGKKGEIKEV-IASKNRVIVSGVNIVSKHEKPA-GNKK--GGIIKVEAPLHISNVAIVCKKCNKAMTPKHTVANDGAKVRVC---RKCGETV------------ME---------------AF--AIAKFQRHGSRKVGLVLDQIRGKNVKKAEEMLPFI--------------------------EKRTAELVYKTVHSAAANLEKG-K-K--LDLS-KVYIKEAYANIGPMLRRIQPGPQGRAMPYKKSMCHLTVVVS--D-----------------------EKG-GR---------------------------------------------MAT-----K-QER-YQYRKE-RT----RKNL----MEGGARRPRLSVYRSLKYLYAQVI--DDNEG-KTIVSATTLSKEL-E-G-KFK-SS-ASIEAAKALGEIIAKKALDKGVTEVMFDRGGRIY--HGRIKALADAAREAG---------L-----------------KF------------MLMPKRVKYRKPF--SA-PRIK--GVAKRGATVSFGEYGLKALEPKWVTARQIEAARIVISRYAKKKGKMWTRVFPDKAITKHPAETRMGKGKGAPDHWVAVVKPGHILFEVEGLDLDTTKRAMRMASDKLPIKTKLVSR-R------------MVK--LNELFPKHGSRKAKRRIGLG--V-GSGL-GRSATKGMKGQSSRSG-NTKKE-S--KEGGQMPLYRRV-P----K-SGFSNT-FA---K-RFDY-VNIGSLEK-A--C-KAG----E----EVTPETMKTLGLVKC--A---KR-----VKVLANGELKKGLKVSAH-GFSATAKAAIEKAGGSVTVIKK---------------------------MIQLRSIINVADNSGARKVQCFKVRG--GH--HRDIATLGDVIMCSVRDAIPTSSIKKGDVVRAVVVRVAREKRRKDGSYIRFDENAVCIIN-EN-GEPKGTRVFGPIARELRDKNFLKIISLAPEVI-MSRIGKKPIQIPGKVKVDI-KGAELTATGPLGSLNYTL--PSLKAVIDNGILNISIEKGKEKLLNAIHGTTRANVFNVIEGVDKGFSKVLEINGLGYKAIV--AGTK--LTIEVGLSHPVIFDIPKGLTAAY--DK--TNTLEIKGSDKFLVGDFAAKIRRVRP-PEPYKGS---GIKYQGEH-IARKAGKT-AAG-GK-----MTETKKTT-KYEPRIKTLYNGKVLPALMKDLGLKSVMAAPKLEKIVINIGVPEAR-EDIKVLDICKDDLTSIAGQATQIRRAKKSISNFKLREGMPIGVRVTLRGNRMYDFFDRFISIACPRIRDFQGFNEKCFDGKGNLNLGIKEHYIFPEVDVE-KSPKPHGMNITFV-T----T-A-KD-------------DNGGRLLLT-YLGLPFKKK---------------METKVFNIQGKEEG-TTALPEVLFSAKPNPTFLHEVVTAFLANQRRGTADVKTRA-EVSGTGKKPWKQKGTGRARHGSMR---------SPIWRHGGVAFGPTP-RSFRQYLPAQKRRAALIQALSAKYA-E-----------G-NVIVF-ND-G-G-IKESKTKVLATALKAM-E----A-------------GRK------P----LVLTTE--KTDNKVFLSARNIAGLSLIPASDVNAYVVL---NSSKIII---TKDALETL--KSTFAG---EAK-------MTEN-TQANA---ET--------VKETPATF----RFVL---GEKMGMTQLF-DEK-------G-NL-HAVSVVKAGPCKVVRVR--TQEKDG-------YTA--VC--LG--FGE--VKEK----------A-L--NKP-ELGFF-KKTTQAPV-RHMKEHR-V---S-D-VT---G-F-E--VGQVVSLDK-IFKPGDYVDVQGKIKGRGFAGAMKRHGFAG-QPASHGAS-DRE--RAPGGLASRRSLGKVLSGQRMAGHYGNTTQTVAKIEVIKV-DSE---------------NNLIFLKGSVPGA-KGTIVSVLET--SK-TRKHVAPIVQK------IS----------ASKAANKK------------------MPIKTFRPYTPSRRTITVADFSE-ITTKTPEKRLVKGLRKTGGRNNTGMIMVRHIGGGHKRAYRQIDFKR-EKYG-VPAKVATIEYDPNRNARICLLHYADGDKRYIIHPVGLKIGDEVMSG-PNAEIKVGNCLPLKNIPEGTFIHALELKVGKGAQLVRSAGSQAQLMAK-ENDYAHVKMPSGEIRLVPIACCASIGQVGNVEHNNIVIGNAGRKRHR------GVKPTVRGSAMNAVDHPMGGGRGHSK-GGNIPRSPWNQPSR-GLKTRPK-KS-DWMIV--SD--R--RKKAGK---
Bacteria_Elusimicrobia_GWA2_Elusimicrobia_51_34 ---------------------------MSRSSKK-GPFVDPGVLVKVQKMAQSGEKK-PIKVWARACTITPEFIGHTFMVHNGRKFLPVYVTERMIGHKLGEFSFTRQFRGHG--A-S-HTKD--AT-D------L-T-------------M---N--ENKLE--------R----PG---R--KIFRGVVVSDRMNKTRVISVERTLHHAAYAKTMKRNAKYYAHDES--NESHEGDTVEIMSTRPMSSLKRWRISRVVLK-AK-------------------MTEKK--DA----------------QRIRIRLNSYDYRLIDQSTARIIETAKRTGALIAGPVLLPTRIRKYTVNQSPHVD-KKSREQFEMRIHKRLIEVIGPTFKTVDELKKLDLPSGVEVKIKL------MDPISNMLTSVRNASAKRKERVDV-PFSNIKANIVKVLKDEGFISNYKVL-DP-DR-R-GVIRIAL--KY-TQS-K--KP--VI--IGIRRSSRPGLRIYRPYTEIPKVRAAFGVTIISTSKGILTGDQAKKERVGGEVLCQVW----------MRLGYIQDWQSRWFA--PKKMPELIGEDFEIRKMIGERFQQASVSWVDIER-A-GPLKLTIHTARPGVVIGRRGTDIENLKKDIE-T--L-T-K-----RK-----VYVNVSEIKIAEMDSRLVGQSIAQQLEKRISHKRAIKRAMERTMA-SGALGIKVQVGGRLGGSEIARREWFRKGRVPL--QTLSADIDYGLTEAYTTMGKIGIKVWIFKKLF-FA-KTP-RELM----------EQ----KLEAETEVSV--------DES-----------AAA--KR-AQSAD-----DNKQ---------------------------------------------ML---------K-------LKKKDTVIVIKGKD-RWKKGEIKEI-IPGEDKVVVMGINIVSKHKKAT-KDKP--GGISKVEAPLDIANVQLICPKCGKPARVKVLNTPGAGKMRAC---KKCGEMI------------MD---------------AI--CKLRYQRYGRRKVGQVLDQIRGKSLYEAQNILAAI--------------------------PMRSTEMVGKAVNSAGANLAKG-R-K--LDLK-TVWIKTAFADQGPMLKRVQPGPQGRAMPFKRKMCHVTVAVS--D-----------------------TKE-AKG-K------------------------------------------MIT-----K-KER-YQFRKD-RS----RRKL----LEGGIRRLRLSVYRSDKYIYAQVV--DDQKG-GTLAAASSLDKEL-K-G-KFK-SS-GSVETAKIVGSLLAKRAIEKGVKEVCFDRGGRIY--HGRIKAFADAAREAG---------L-----------------KF------------MLMPKRVKYRKTH--SA-PRIK--GNTKGGAVLVHGDYGLKALEPRWITARQIEACRVSIMRYVKKNGKMWIRIFPDKAITKHPAETRMGKGKGAPDHWVAVVKPGRIMFELEGLDLATAKEAMTRAAYKLPILTKFISR-ED-----------MVS--LNNLRPKPGSVRRNKRLGTG--S-GSGH-GQTSTKGQKGQSATAG-GTKRS-G--FEGGQMPLSRRI-P----K-SGFSNR-FR---I-DCEW-VNISSLDK-R--F-DNG----E----EVTPEKLVQKRLVKH--S---KR-----VKILGDGELKKSLKVLAH-AFSASAKEKIEKAGGTASVI--SGVG----K------------------MIQLRTILNVADNSGARLLQCFKVLG--GS--TRTYAYLGDIVVCSVRDAIPHGAIKKGDVVKAVVVRCTKESRRKDGSYIRFDENAVCVID-EN-GEPKGTRVFGPVARELRARNFLKIISLAPEVI-MSRIGKQPIIVPEKVKVRV-ENKTVFIEGPLGKLNYCL-PDGIGAAVAGGKLTVA-VEAGAEGKSALFGTSRARINNMVTGVTREFEKVLEISGVGFKGAV--EGSK--ITMQLGFSHPVILDIPQGIKMSF-DPK-QV-VLTIKGIDKEAVGNIAAQIKRIKK-PEPYKGT---GIKYQGEH-IIRKAGKT-AASGAAAKK--MA------PSYKARLSEVYTRKVVPELMKDLKLASPMAVPKLTKIVVNIGVSEAK-ENIQLLEQAKEDLALIAGQAPQIRRAKKSISNFKLREGMPIGVRVTLRGMRMYEFLDRFVSIAMPRIRDFQGMDPKFFDGRGNLNVGLKEHHVFAEVNME-KSPKARGMNITFV-T----T-A-GD-------------NEKGRSLLE-RLGMPFKKPALKAKQ---------METKLLNLKGQEVG-KYELPEVVFARKADPYFLYEAAKYYLANRRRGTASTKTRG-EVSGGGRKPWKQKGTGRARAGTIR---------SPLWRKGGVVFGPRP-RSYRQGMPAEKLRQALIDALSAMHA-A-----------G-SMTVV-DN-L-T-MEKPKTREIQSIFSAL-N----P-------------GSK------K----ALFVLD--KADKSFTAASRNLSHVKWCLASNLNAYQVL---SAGRLVF---TAAALNGL--SAKLK----EG--------MTEE-TKAQP--------------AEMPLGL----KFLI---GRKLGMTQVF-DAA-------G-EL-FAVSVVQAGPCRVMYTR--TPEKDG-------YKA--VC--LG--FGH--MTEK----------N-V--NAA-RMGIF-KKLDMKPV-RKFKEFR-V---S-D-LS---G-V-M--EGQVANLAA-RFAEGEYLDLQSVSKGHGFAGGMKRYNFRG-GPASHGAS-DRE--RAPGSIGSRRSLGRVLPGQRMAGHMGVETVSMQKIKIIKI-IPE---------------ENMLLVNGSVPGA-AGSLVYITKT--NK-KTPKMVAKGKT---KGKQA----------PVKAAAPKKAAPAK----------K-MPVKSFNPYTPSRRTITISDYSD-ITKTVPEKNLTRGLRKNGGRNNTGMLMVRHHGGGHRRLFRQIDFKR-EKFG-VPAKVAAIEYDPNRNARIALLFYADGEKRYIPAPLGLGVGASVVSG-PKSEIRLGNALPLLNIPEGTFVHAIEMIPGKGAQFVRSAGTQAQLMAK-EGEYALVKMPSGEIRKILIGCMATIGQVGNFEHNTISLGKAGRSRHR------GIKPTVRGGAMNNVDHPLGGGRGRSK-GNNVPRSPWNQPSK-GYKTRTKKKI-GWMIV--QD--R--RKQVTA---
Bacteria_Elusimicrobia_GWA2_Elusimicrobia_62_23 ---------------------------MSRSSKK-GPFVDQKLLAKVQAAAQSGAKV-QIKTWARACTITPEFVGQTLMVHNGRKFLPVYVTERMVGHKLGEFSFPRLFKGHG--Q-S-HTKE--AT-D------L-T-------------M---T--ENTEK--------R----SN---R--KVLRGVVVSDKMTKTRVISVDHVISHAVYSKTLRRNRKFYAHDEA--NESKAGDLVEIVSTRPLSALKRWRVSRIVEK-AR------------------------------------------------------------------------------------------------------------------------------------------------------MDPISNMLSAIKNATSKKKERVDV-PFSGIKAGLVKLLKDEGFVSNFKVL-DP-DR-R-GVIRITL--KY-TTD-K--QP--VI--NGLRRVSKPGLRIYRGHDEMPKVRAAFGVTIVSTSKGLLTDAEAKKQKLGGEVLCQVW-MGQKIHPKGLRLGYIQDWQSRWFS--PKKMPELIREDFEIRHMVTERFAMASVSWVDIER-A-GALKVTIHTARPGVVIGRKGADIENLKKDVE-R--L-T-K-----RK-----VFINVSEIKIPELDPRLVGQSVAQQLEKRISFKRAIKRAMERTMG-SGALGIKVMASGRLGGAEIARREWFRKGRVPL--QTISADIDYGLTEAHTSMGKIGIKVWIFKKLF-FA-KTP-RELR----------EQ----KMEAETEIPV--------DES-----------GAA--RR-NATPT-----A------------------------------------------------ML---------K-------LKKKDTVIVLAGKD-KGKKGEIKEI-MPDDRKVVVMGINIVSKHKKTT-KEKP--GGIHKVEAPLDISNVQLVCPKCGKPARVKVG-VQGGEKLRSC---KKCGEAI------------ME---------------AK--CHLRYQRYGRRKVAQLLDAVRGKSLFEAQYILAAQ--------------------------PRIATDIVGKAIKSAGANLSKG-K-K--LDLK-QIWVTECFADQGPMLRRVQPGPQGRAMPFKRKMCHIHVAVS--D-----------------------TKE-RK---------------------------------------------MIS-----K-QER-YEFRKI-RS----RNRL----FEHGIKMPRLSVYRGAKHIYAQVV--DDLKG-VTLAAASSLDKEL-K-G-KLK--S-GNLDSSKAVGTLLAKRAVAKGVKAVCFDRGGRIY--HGRIKALADAAREAG---------L-----------------KF------------MLMPKRVKYRKTH--SA-PRIK--GVAKRGFSLSFGEYGLKALEPRWITARQIEACRVTIVRYLRKKGKIWVRIFPDKAVTKHPAETRMGKGKGAPDHWVAVVRPGRILFEVEGLDLVSAKEAFTRAGHKLPIKTKFVSR-EN-----------MVG--LNNLKPKYGSVHRKKRLGTG--Q-GSGH-GQTSTRGQKGQNSTSG-GAKPD-G--FEGGQMPLLRRI-P----K-SGFSNR-FQ---T-KYEW-VNISSLEK-C--F-KAG----E----EVTPEALVKARLVKH--T---GQ-----IKILGDGELKKALTVKAH-AFSASAKEKIEKAGGKTDLLKKSRTD----KK-----------------MIQLRTMLNVADNSGARKLMCFHVMG--GS--YRKYAFLGDTIVCSVKDAIPHGAIKKGDVVKAVVVRVAKEVRRPDGSYIRFDDNAVCVID-EN-GEPKGTRVFGPVARELRGKNFLKIVSLAPEVI-MSRIGKMPINMPEKVKARV-DGRTVHVEGPLGKLAYNL-PDGINAAVAANVINIS-IAQGAMDKGALFGTCRARINNMVAGVTKEFEKVLEITGVGFKGAV--EGNR--ISMQLGFSHPVLVDIPAGIKMSF-DPK-QT-VLTIKGIDREAVGNLAAQIKRIKR-PEPYKGT---GIKYQGEH-IIRKAGKT-AAGGGAAKK--MADTP---PKYRPRLADVYTTKVQPALMKDFNLSSPMAAPKMVKIVINIGVSEAK-ENIQALDLAKEDLTMISGQAPQVRRAKKSISNFKLREGMPIGVRVTLRGARMFEFLDRFVSVSVPRIRDFQGVDPRFFDGRGNLNIGLKEHHIFPEVNME-KSPKARGMNITFV-T----T-A-GD-------------NAKGKALLE-YLGMPFKKPEVKQAPAK-------METKLLDLKGKEVG-KFDLPE-LFSVKPDPHFIHEVMKHYLANKHRGTACTKTRS-EVSGGGKKPWKQKGTGRARHGSTR---------SPIWRKGGVVFGPKP-RSFRQYLPQQKLRQALVEALSARAA-D-----------G-AVLVM-EN-L-A-LAAPKTSSLNDLRKGL-N-------------------AK------S----VLFVTD--KMDKNFKAASKNIADFGWCLAQNLNAYEAM---RNTKLVF---TAAGLKAL--AASVK----EVK-------MTEE-AKPEA--------------QQLPVVH----KFLI---GQKMGMTQIF-DAA-------G-NL-HAATVVKAGPCRVAYTR--TKEKDG-------YQA--VC--LG--FGH--KKEH----------R-A--NAA-EKGLA-KKLSSAPL-RHLREFR-V---N-D-LK---G-A-A--EGQTASV-E-RFTAGEWVDLQGVTKGHGFAGGMKRHNFKG-GPASHGAS-DRE--RAPGSLGSRRSLGRVLPGQRMAGHWGVETCSVQKVKVLKI-IPE---------------ENLILVNSGIPGA-TGSMVYITLT--NK-KTPKPAPPSGK---KAKKD----------VVKAA-GKPA--AK----------K-MPIKSYRPYTPSRRTLQIADFSE-ITKTEPEKQLTRGMRKNGGRNNTGMVMVRHHGGGHRRRYRAIDFKR-EKYG-VPAKVSAIEYDPNRNARIALLVYADGDKRYIPAPLGLGVGASVMSG-PKAEIRLGNALPMANIPDGTFIHAIEMIPGKGAQFVRAAGTQAQLMAK-EGDYALVKMPSGEIRKVLKNCMATIGQVGNIEHNTITLGKAGRQRHI------GVKPTVRGAAMNAVDHPLGGGRGHSK-GNNVPRSPWNQPSK-GFKTRTKSKI-GWMIV--QD--R--RKQVSA---
Bacteria_Elusimicrobia_GWF2_Elusimicrobia_62_30 ---------------------------MSRSSKK-GPFVNQKLLEKIQKMNQVGEKK-QLKTWARASTITPEFIGHTIMVHNGRKFLPVFVNERMVGHKLGEFSFTRLFKGHG--Q-S-HTKE--AS-D------L-T-------------M---T--NKTPD--------R----PS---R--KVMRGIVVSDKMAKTRVVSVAHVVSHKFYDKTLRRNHKFYAHDEA--NESKSGDLVEITSTRPLSALKRWRVSKIVEK-AR-------------------MAEKN-AGQ----------------QRIRIRLNAYDYRLIDQSTAKIIDTAKRTGALIAGPVLLPTRIRKYTVNRSVHVD-KKSREQFEMRIHKRLIELIS------------------------------MDPISNMLVSIKNAAAKRKERVDI-PFSGIKFGMVKLLKEEGFVANYKVL-DP-DR-R-GVIRVTL--KY-TMD-K--QS--VI--VGIRRVSKPGLRVYRSHDDLPRIRAAFGVTILSTSRGLLTDSEAKKQKVGGEILCQVW-MGQKIHPRGLRLGYIQDWQSRWFS--PKKMPELIREDFEIRHMVTERFAMASVSWVDIER-A-GALKVSIHTARPGVVIGRKGADIENLKKDVE-K--L-T-G-----RK-----VFINVSEIKIPEMDSRLVGQSIAQQLEKRISFKRAIKRGMERTMT-SGALGIKVMASGRLGGAEIARREWFHKGRMPL--GTICADIDYGLTEAHTTMGKIGIKVWIFKKLF-FA-KTP-RELR----------EQ----RMEAESEVSV--------DEA-----------AQA--RQ-AQQPG-----NSQG---------------------------------------------MI---------K-------LKKKDTVLVIAGRD-KGKKGEIKEV-KSESHKVVVMGINIVSKHKKTT-KDKP--GGIHKIEAALDISNVKLVCPKCGKPARVKIV-FQGGSKLRAC---KECNEVI------------ME---------------AI--CKLRYQRYGRRKVAQLLSAIKGKSLFEAGYLLANA--------------------------PRGANTVVHKAVQSAGANLSKG-K-K--LDLK-TIWVSAAFADQGPMLRRVQPGPQGRAMPFKRKMCHITVTVS--D-----------------------TKE-AKR--------------------------------------------MIS-----K-QER-YEFRKA-RS----RNRL----FENGIKRPRLSVYRSTKYLYAQVV--DDVKG-ATLAAASTLDKEL-K-G-KLK--S-GSVESAKVVGALLAKRALAKGVTEVCFDRGGRIY--HGRIKSLAEGAREAG---------L-----------------KF------------MLMPKRVKYRKTH--SA-PRIK--GPAKRGTTLAFGQFGLKAMEPRWITARQIEACRVCIVRYLRKKGKIWVRIFPDKAITKHPAETRMGKGKGAPDHWVAVVKPGRMLFEVEGLDLLTAKEAFIRAGHKLPIRTRFVSR-DEN----------MSA--INNLKPKYGSVHKRKRLGTG--Q-GSGH-GQTSTRGMKGQHATSG-GTKRK-G--FEGGQTPLLRRV-P----K-SGFSNQ-FR---Q-EYEW-VNISSLEK-Y--F-KAG----S----EVTPADLLKRRLVKH--D---VL-----IKILGDGELKKALNVSAH-SFSKGAAEKITKAGGKTTLLKKAKTD----KK-----------------MIQLRTILNVADNSGARKLQCFHVMG--GS--YRKYAFLGDTIVCSVREATPHAAIKKGEVVKAVVVRVCKEVRRKDGSYIRFDDNAACVID-EN-GEPKGTRVFGPVARELRAKNYLKIISLAPEVI-MSRIGKKPVALPDKVKARV-ENGKVLVEGPLGKLSYSL-PDGINAAVANNIINVS-IAAGAVDKAALFGTARARVNNMVNGVTKEFEKVLEISGVGFKGTV--EGAR--VNMQLGFSHPVILDIPAGIKMSF-DPK-QT-VLTIKGIDREAVGNLAAQIRRIKP-CEPYKGS---GIKYHGEH-IIRKAGKT-AAGSGAAKK--MAETKNESPKYKARLSEAYVSKVLPALLKDFSLKSPMAAPKVTKIVINIGVSEAK-ENIQALDLAKEDLTLISGQAPQVRRAKKSISNFKLREGMPIAVRVTLRGIRMFEFMDRFISLAVPRIRDFQGFDARLFDGRGNLNIGLKEHHIFPEVNME-KSPKARGMNITFV-T----T-A-GD-------------NKKGQALLE-YLGLPFKKAKVEGK----------METKLLNLKGKEVG-AFSMPEAVFSVKPDKHFLHEVVKHYLANKHRGTACTKTRS-EISGGGRKPWKQKGTGRARSGSTR---------SPIWRKGGVVFGPKP-RSFRQYLPHQKLRQGLIEALSTRYA-E-----------G-AVLVM-EN-F-A-LEAAKTSALNELRKVL-G----R-------------EGK------S----VLFITD--KMDKNFVTASRNIGSFGWCLAKNLNAYEAL---RNDRLIF---TTGGIKAL--AANTK----EN--------MTEE-AKAPV--------------QEMPKVH----KFLV---GEKVGMTQVF-GPD-------G-SL-YGVTVVKVGPCRVAYTR--TKEKDG-------YQA--VC--LG--FGH--KKDK----------S-A--NAA-EKGLA-KKIGIQPI-RHLREFR-V---N-D-LS---G-A-E--QGQVAGV-E-RFAEGEYVDLQAISKGKGFAGGMKRYNFRG-GPASHGAS-DRE--RAPGSLGSRRSLGRVLPGQRMAGHMGMDTVTVQKVKIIKI-IPQ---------------EQLLLVNGGVPGA-KGITLCVTST--VK-KVPKPVVVAGK---KGKKD----------AAKPAAKKPA--AK------------MPVKSYRPYTPSRRYMQMADFSD-ITKTEPERKLAKGLRKHGGRNNTGMLMVRHHGGGHRRRYRLIDFKR-EKYG-VPAKVSAIEYDPNRNARIALLVYADGDKRYIPAPLGLGVGDSVVSG-PKSEIKLGNALPMTNIPDGTFIHAIEMIPGKGAQFVRAAGTQAQLMAK-EGNYALIKMPSGELRKVLKDCMATIGQVGNIEHNTINLGKAGRKRHI------GVKPTVRGAAMNACDHPLGGGRGHSK-GNNVPRSPWNQPSK-GFKTRTKSKI-SWMIV--QD--R--RKGATA---
Bacteria_Elusimicrobia_RIFCSPHIGHO2_02_FULL_Elusimicrobia_57_9 ---------------------------MGRSTRK-GPYIDSKLLLKVQKMNTTGEKK-VIKTWARACAIAPEFVGHTFAVHNGRKFLPIYVTEQMVGHRLGEFAFTRFFRAHG--G-T-H-KE--ST-S------L-T-------------M---T--KT---EQAAD-LKR----RD---R--KTFQGTVVSDRMNKTRVVKVQRLVRHPFYEKIMRKFSKFSVHDGS--NSSHEGDVVEIMSTRPLSKTKRWRIIRVIKA-ARFDKGA---LI---------MAEN--NPQ----------------QRIRIRLRAYDHRVLDASVGKIVETAQRTGAVVSGPILLPTHIKKYTVLRSPHVD-KKSREQFEMRIHKRLIELNSTTSKTVDELMKLDLPAGVDVEIKL------MDPIADLLTSLRNANARLKDRVDV-PYSKLKLEIVRILKEEGFIANFKSL-YS-NR-H-GAIRVFL--KY-SPS-K--EP--VV--RGLKRVSRPGLRIYRSYQRVPRVRGGFAVTIMSTSHGVMTHKQAKEKKVGGEVLCQVW-MGNKIHPNSVRLGYIHDWESRWFS--LRDMPALIGEDFKIRSLVKNTFRMAAVSWVGIER-A-GSLRVNIHTARPGVVIGKKGADIEALRTQIE-N--L-T-G-----RK-----TFINVMEIKDPELDARLVAEAIALQLEKRIAHRRAMRRAMERTMQ-AGALGIKVMVGGRLNGAEIARREWLREGRVPL--HTYCADVDYGLAEAFTTAGLIGVKVWIFKKQL-FV-KSP-KELL----------LQ---KEAAAAAIPAP--------AAS-----------VAS--AA-AAESD-----EKPK----DNA-----------------------------M------V-KF---------K-------IRKKDKVVVIAGRD-RGKTGEVLKI-YPGKRTALVGKVNIVTKHKKRT-QTAP--GGLQKMEAPVDYSNIMLLCPKCEKPIRPKLEKLQTGETMRSC---RKCGETI----------------------------------------------------------------------------------------------------------RSAAANLAKG-R-S--LVPA-RVYIKSCWAGPGPMMKRVMPAPQGRAMTFKRKVCHLTVVVS--D-----------------------EA-------------------------------------------------MKD-----Q-WVR-FEFRKE-RT----RQRI-----RGSGERPRLTVFRSLKHIYAQVI--DDAAG-KTLASASSLSSD-------SK-GG-KNVHAAKKVGELIAKKAVEAGVKKVSFDRGAYIY--HGRVKALADAARAQG---------L-----------------EF------------MLMPKRVKYRKPH--SH-PRIK--GPAKRGASIAFGEYALKALEPKWVTARQIEASRVAIGRYLKKGGKLWTRVFPDKAVTKHPAETRMGKGKGAPDHWVAVVRPGRILFEIEGIPLADAQQAFISASYKLPIKTKFMIR-EHI----------MVY--LYNLQPTPGSRHRRKRLGLG--E-GSGH-GQTSTRGQKGQRSRSG-DGKMP-G--FEGGQTPLLRRV-P----K-RGFNNA-FR---T-VYQV-LSLESIER-V--F-KNQ----K----EVTIEALKIHGMING--R---GP-----VKVLGAGSLSRPYAVSAH-AFSAGAMEKIKKAGGTATVLAA-KAS-----------------------MIQLRSILNVADNSGARKLQCFHVMG--GG--YRRYASVGDIVVCSVRDALPHGAVKKGDVVKAVVVRTVRNMRRPDGSYISFDDNAVCLID-DN-NEPKGTRVFGPVARELRDKDYLKIVSLAPEVV-------MPVVIPKGVQVAI-AAGAITAKGPKGELKEIL-NPAVKAEIKGERICLTADLESGRKVSAVYGTSRARVQNMVLGVSTGFSKVLDIVGLGFRAEV--AGQK--LTLALGKSHPVIFEAPKGVALSV--DK--RTQITVSGSSKELVGEIAAKIRELRK-PEPYKGT---GIRYQGEH-VRKKAGKT-AAGASAGGV--MADSSAEKVKPIPRLKKFYLEQVVAAMMEKDGFRNPLQVPRLDKIVVNIGVSDAR-DSIQMLDAAREELAMITGQWPQVRKARQSISNFKLRQGMPIGVRATIRGDRMWEFLDRLISTAIPRIRDFRGLEPKGFDGTGNFNLGLREQLIFPEVNVE-KSPKQRGMNISFI-T----T-A-RK-------------DECAFDLLK-TLGFPFKQQKKLEAEGK-------MQAQLLNVKGQEVG-KLELKDGVFGQKASPAFLHEFVTIYLANQRRGTAYTKTRA-EVSGGGKKPWKQKHTGRARAGSLR---------SPLWRHGGVTFGPRA-EAVRLDIPRQKAKAALGQALASRHA-Q-----------G-SIIFV-DR-L-A-LEQPKTKEMGAILKQL-Q----C-------------AGR------T-----LVVLD--QPDQNLSRAGRNIQNLEIRLAADLNAYAVL---SFKKIIM---TTAALDKL--SARWN--------------MSG--VKNEE-KAAE--------AKRAPAAF----RGIL---GEKVGMTQIYHPKT-------K-HI-CDVTVVKAGPCPVMRVK--TAEKDG-------YNA--VQ--LA--YGS--RKEK----------N-I--PEP-QLAQY-KKLGLGPA-RFVREIR-V---A-N-AQ---G-L-E--EGQIVVLDG-VFKSGDYVDVQALSKGKGFAGVMKRHNFHG-LPASHGAS-DKQ--RSPGSLAGRRSLGRVLPGQRMAGHMGHEKVTVHKLEVIRI-DAN---------------DNLIYVQGSVPGP-RGGMVTIRET--AK-SKKRDAAKSAV--KRDKMG----------NII--GKKPT--AA----------KKMPVKTFRPYTPSRRGMISADYSD-LTVDQPEKSLVAPLRKAAGRNNTGSIMVRHQGGGHKRAYRIVDFKR-DKAG-VPGRVATIEYDPNRTARICLINYVDGEKRYIIHPVGLKVGDAIVSG-PESDIKVGNALPLKNIPEGSFIHNVELTPGKGGQMMRAAGSQAQLMAK-DGGYAQLKMPSGEIRRVPDACMATLGQVSNTDHNTLNLGKAGRSRHR------GIRPTVRGGAMNATDHPMGGGRGKSK-GGNHPKSPWNQLAK-GYKTRKKKKV-DWMIV--SD--R--RHHQGA---
Bacteria_Elusimicrobia_RIFOXYA2_FULL_Elusimicrobia_53_38 ---------------------------MSRSSKK-GPFVDGKVAEKVQKMVQSGEKK-PIKIWSRTCTITPEFVGHTFMVHNGRKFLPVYVTERMVGHKMGEFSFTRLFKGHG--Q-S-HTKD--AT-A------L-T-------------M---T--ENKIE--------R----NA---R--KVFRGIVVSDKMAKTRVISVERTTRHSAYSKIQRSNEKFYAHDEA--NSSKAGDTVEITSTRPLSSLKRWRISRIIEK-AV-------------------MSETNTAAQ----------------QKIRIRLLAYDYRLIDQSTAKIIDTAKRTGALIAGPVLLPTRIRKYTVNRSVHVD-KKSREQFEMRVHKRLIDLISPTQKTVDELMKLDLPSGVDVEIKL------MDPISDMLTTIRNAAAKNKERVDV-PFSNIKASVARLLKDEGFVSNYKVI-DP-DR-R-GVIRITL--KY-TQN-K--RS--VI--TGIRRVSKPGLRIYRPHDDIPRVRAAFGVSILSTSKGLMTDSEAKKQKVGGEVLCQVW-MGQKIHPRGFRLGYVQDWQSKWFS--VHKMPELIGEDFEIRRMVSQRFSQASVSWVGIER-A-GSLKLTIHTARPGIVIGRRGMDIENLKKDIE-A--L-T-S-----RK-----VFINVSEIKIAEMDPRLVGQSIAQQLEKRIGHKKAIKRAMERTMG-SGALGIKIMVSGRLGGSEIARREQFRKGRVPL--QTLSADIDYGLTEAMTVMGKIGVKVWIFKKLF-FA-KTP-RELM----------DQ----KLQSELEVPV--------IES-----------GKI--EE-KK---------------------------------------------------------ML---------R-------LKKKDMVMVMVGKD-KGKKGEIKEI-HPETDKVVVMGVNIASKHKRTT-KEKP--GGIHKIEIPIHISNVQLICPKCSKPVKTKVSIAASGDKMRAC---RKCGEVI------------ME---------------AK--CHLRYQRYGRRKVGQLLDQIRGKSLFQAEQILANI--------------------------PMKATELVHDAVRSAGANLSKG-R-K--LDLK-TVWVTEAFADQGPMLKRVQPGPQGRAMPFKRKMCHIMVAVS--D-----------------------TKG-GK---------------------------------------------MIS-----K-RER-YQFRKD-RT----RKHL----QANAFTRPRLSVYRSIKYLYAQIV--DDAKG-LTLAAASSLDKEL-K-G-KVK--S-GSLETAKVVGALVAKRAIEKGVKEVCFDRGGRIF--HGRIKALAEAAREAG---------L-----------------KF------------MLMPKRVKYRKTH--SA-PRIK--GNTKGGAVLVFGEYGLKALEPRWITARQIEACRVSIMRFVRKKGKVWIRIFPDKAVTKHPAETRMGKGKGAPDHWVAVVKPGRIMFEVEGLDLATAKTAFTRASHKLPIRTRFVAR-ND-----------MIH--LHNLRPKPGSVHRKKRLGTG--Q-GSGH-GQTSTKGQKGQNSTAG-GSKRD-G--FEGGQMPLLRRI-P----K-SGFSNR-FR---S-VYEW-TNVSILDK-H--F-ENG----N----EVTPESLVGKRLIKK--G---EL-----VKVLGDGVINKKLTVKVH-AFSKSAREKIEKAGGKAELIPEAKPR----K------------------MIQLRTMLNVADNSGAKKLMCFMVLG--GS--TRRYAFLGDIVVCSVKDAMPNGAIKKGEVVKGVVVRCTKESRRRDGSYIRFDDNAVCLID-AN-GEPRGTRVFGPVARELRAKNFLKIISLAPEVI-MSRIGRKPVTVPEKVKVRV-ENSAVFVEGPLGKLSYAL-PDGILAAVKDGKINLS-VAGGAIGKAALYGTIRARVNNMVNGVTNGFNKVLEINGVGFKGAV--TGAQ--LSMQLGFSHPVLVDIPQGIKMTF-DPK-AT-VLTISGIDKDLVGNLAAQIKRVKP-PEPYKGT---GIKYQGEH-IIRKAGKT-AATGGAAKK--MTENQ---PKYKPRMRELYLHKVVPAMMKDFSLKSPMAVPKITKIVINIGVSEAK-ENIQALDLAKEDLAQIAGQMPQIRRAKKSISNFKLRQGMPIAVRVTLRGAIMYEFLDRFISLSVPRIRDFQGVDPKFFDGRGNLNMGLQEHHIFPEVNQE-KSPKARGMNISFV-T----T-A-GD-------------NDTAKALFE-HFGMPFKKAKN-------------METKLLNLSGKEVG-MYELPESLFNIKPDPYFLHEAVKYYLANKHRGTASTKTRG-EISGGGRKPWKQKGTGRARAGSNR---------SPVWRKGGVVFGPRP-HSYRQDMSETKRHAALIDALSSKQA-D-----------G-AILMV-EN-L-D-LKDVKTKSLSEFYKTL-A----L-------------DGK------R----ILFVMD--KPEKNFLKASRNIPDAGWSLASNLNAYEVL---RHGRLIF---TVSGMAAL--VDNLKAD--SRKEDTNE--MTEE-AQP----------------EEMPAAF----KIMI---GKKIGMTQMF-DEH-------G-EL-YGVSVVEAGPCRVIRTR--TKEKDG-------YTA--VC--LG--FGH--KKES----------H-T--DNA-AKGIF-AKLGIKPI-RHMKEFR-V---D-A-VD---G-V-K--DGQTATVSA-RFAAGEYVDVQGVSKGKGFAGGMKRHNFGG-GPASHGAS-DRE--RAPGSLASRRSLGRVLPGQRMAGHMGVDTVSMMKLKVLKV-IPE---------------QNLILLNGSVPGA-KGSFVYIVKT--VK-SVPKQILSAKA---KAKKE----------AAKTAPKKAV-PAK----------K-MPVKSFRPYTPSRRTLQVSDFSD-ITKTSPEKKLSRGLRKHGGRNNTGMVMVRHHGGGHRRSYREIDFRR-EKFG-VPARVAAIEYDPNRNARIALLFYADGEKRYIPAPLGLGVGANVMSG-PKAEVRLGNALPLVNIPEGSFVHAIEMVPGKGAQFVRAAGTQAQLMAK-EGDYALLKMPSGELRKVLKNCLATIGQVGNIEHNTISLGKAGRKRHI------GVRPTVRGAAMNATDHPLGGGRGHSK-GNNVPRSPWNQPSK-GFKTRTKKKI-SWMIV--QD--R--RKTTGA---
Bacteria_Firmicutes_Clostridia_Clostridiales_Clostridiaceae_Clostridium_nexile_DSM_1787_unfinished_sequence ---------------------------MARSLKK-GPFADESLLKKVKAMNEAGDKS-VIKTWSRRSTIFPQMVGHTIAVHDGRKHVPVYVTEDMVGHKLGEFVATRTYRGHG--K---DEKK--SR--------V-R-------------M------E------------R----NL---R--KTRVGKVISNKMDKTIVVAVEDHVKHPLYNKIVKRTYKLKAHDEA--NECNIGDKVKVMETRPLSKDKRWRLVEVMEK-VK-------------------MA------S----------------QVMRITLKAYDHQLVDASAKKIIETVKKNGSQVSGPVPLPTKKEVVTILRAVHKY-KDSREQFEQRTHKRLIDIITPTQKTVDALSRLEMPAGVYIDIKMKNKMTMSDPIADMLTRIRNANTAKHDTVDV-PASKMKIAIADILLNEGYITKYDIV-ED-GS-F-KTIRVTL--KY-GAD-K--EK--VI--TGLKRISKPGLRVYASKDELPKVLGGLGTAIISTNQGVITDKEARKLNVGGEVLAFVW-MGQKVNPHGLRVGVIKDWDSKWYA-E-DKFADYLVEDHKIRTFLKKKLYSAGVSKIEIERAS-DRVKIIIYTAKPGVVIGKGGAEIEKVKKELQ-Q--F-T-D------K---K-LVVDIKEIKRPDKDAQLVAENIALQLENRISFRRAMKSCMSRTMK-SGALGIKTAVSGRLGGADMARTEFYSEGTIPL--QTLRADIDYGFAEADTTYGKVGVKVWIYKGEV-L----------P----TK---AT----------------------KE-------------GS--DK------------------------------------------------------------M----------K-------IKKGDTVKVIAGKD-KDKEGKVIAV-NKKDNKVLVEGVNMLTKHTKPA-NQ---NGGIIHQEGPIDASNVMYLH--KGKATRVGFKM-DGDKKVRVA---KSTGEVID------MAKKDTR---------------PS--AKLSYARVSVQKACFVLDAIRGKDVQTALGILTYN--------------------------PRYASSLIKKLLESAIANA-EN-NNG--MNVE-NLYIEECYANKGPTMKRIKPRAQGRAYRIEKRMSHITLVLN--E-----------------------R--------------------------------------------------MVS--KKSR-SEV-RVNKHR-KL----RNRF-----SGTAERPRLAVFRSNNHMYAQII--DDTVG-TTLVSASTVQKDV-K-A-ELE-KT-NNVDAAAYLGTVIAKKAIEKGINTVVFDRGGFIY--QGKIKALADAAREAG---------L-----------------EF------------MLMPKRVKRRKQF--RG--SMK--GKALRGNKITNGEYGIVAMEPCWIRSNQIEAARIAMTRYIKRGGKVWIKIFPDKPVTTKPAETRMGSGKGTLEYWVAVVKPGRVMFELSGVPEEVAREALRLAMHKLPCKCKIVSRELE--GGDNSEN---MD--LSNLRPAEGSKHDNFRRGRG--H-GSGN-GKTAGKGHKGQKARSG-GT-RP-G--FEGGQMPLYRRI-P----K-RGFTNR-NT---K-EIVG-INVSALEI----F-END----T----VVSVETLIEAGIVKN-PR----DG----VKILGNGELTKKLTVQAN-AFSASAAAKIESLGGKAEVI-----------------------------MIQQESRLKVADNTGAKELLCIRVLG--GS--TRRYANIGDVIVASVKDATPGGVVKKGDVVKAVVVRTVNKTRRKDGSYIRFDENAAVIIK-DD-KNPRGTRIFGPVARELREKQFMKIVSLAPEVL-MSRIGRLPVAIPAGVTVEIAENNKVTVTGPKGTLVREL-PVEMEIKKEGEEVVVT-RPSDLKKMKALHGLTRTLINNMVVGVTQGYEKVLEVNGVGYRAAK--SGNK--LTLNLGYSHPVEMIDPEGVETVL--DG-QN-KITVKGIDKEKVGQYAAEIRDKRR-PEPYKGK---GIKYADEV-IRRKVGKT-GKK--------M-----------SRLKEQYQNEIVDAMIKKFGYKNIMEVPKLDKVVINMGVGEAK-DNHKVLESAVADLEKIAGQKAVLTKAKKSVANFKLREGMAIGCKVTLRGEKMYEFVDRLINLALPRVRDFRGVNPNAFDGRGNYALGIKEQLIFPEIEYD-KVDKVRGMDVIFV-T----T-A-KT-------------DEEARELLT-QFNMPFTK----------M-----ANVSVYNIEGKEVG-TIDLNDAVFGVEVNEHLLHMAVVNQLANKRQGTQKAKTRS-EVSGGGRKPWRQKGTGHARQGSTR---------SPQWTGGGVVFAPTP-RDYSFKLNKKEKRAALKSALTTRVL-E-----------N-KFIVL-DE-M-N-FGEIKTKNFQNMLNNL-E----V-------------S--------K----ALVVLE--DGNTNAALSARNIANVKTAWTNTINVYDIL---KYNTVIV---TKAVVATI--EEVYA-------------IMK----K-----A------------------------IL---ATKVGMTQIF-NED-------GVLT--PVTVLQAGPCVVTQIK--TVENDG-------YSA--VQ--VG--FVD--KKDK----------I-V--NKA-EKGHF-DKAGVSSK-RFVREFK-F---E-N-AE---E-F-T--LAQEIKA-D-IFAAGDKVDATAISKGKGFQGAIKRHNQHR-GPMTHG-S-KFH--RHAGSNGAASDPSKVFKGKKMPGHMGSKRITIQNLEIVRV-DAE---------------NNLILVKGSVPGP-KKSLVTIKES--VK-A---------I-----------------------------------------------------------MTGSDFSE-ITKTTPEKSLLASKSRTAGRNNQGKITVRHRGGGAKRKYRIIDFKR-KKDG-IPATVIGIEYDPNRTANIALICYADGEKAYILAPQGLTDGMKVMNG-PEAEVRVGNCLPLSEIPVGTQIHNIELYPGRGGQLVRSAGNSAQLMAK-EGKYATLRLPSGEMRMVPIICRASIGVVGNGDHNLINIGKAGRKRHM------GIRPTVRGSVMNPNDHPHGGGEGKTGIGRPGPCTPWGKPAL-GLKTRKKNKQSNKLIV--RR--R--DGKGIK---
Bacteria_Firmicutes_Clostridia_Clostridiales_Lachnospiraceae_Anaerostipes_hadrus_comb._nov._VPI_82_52_DSM_3319 ---------------------------MARSLKK-GPFADKSLLNKVDAMNEAGDKS-VIKTWSRRSTIFPSFVGHTIAVHDGRKHVPVYVTEDMVGHKLGEFVATRTFRGHK--K---TEKK--TG--------M-K-------------M------E------------R----NL---R--KTRVGKVVSDKMDKTIVVAIEDNVKHPLYKKIVKRTYKLKAHDEN--NECNIGDRVKVMETRPLSKDKRWRLVEIIEK-AK-------------------AA------S----------------QVMRITLKAYDHQLIDASAKSIIETVKKTGSKVSGPVPMPTKKEIITILRATHKY-KDSREQFEQRTHKRLIDIITPSQKTVDALSKLEVPAGVYIDIKMKNKMTMSDPIADMLTRIRNANTAKHDTVEI-PASKMKTAIAEILLKEGFIKAYDIK-EE-GS-F-STIVITL--KY-GAD-K--EK--II--TGLKRISKPGLRVYAGAEELPKVLGGLGIAIISTNKGLLTDKEARKQNVGGEVLAFVW-MGQKVNPHGLRVGIIKDWDSRWYA-E-DAFADNLVEDDKIRKYVKKRLYNAGISKIEIERAS-DRVKLIVYTAKPGVVIGKGGSSIEELKKDLQ-K--M-T-D------K---K-LLIDVKEVKRPDKDAQLVAENIAQQLENRISFRRAMKSCMQRTMR-SGALGIKTSVSGRLGGADMARTEFYSEGTIPL--QTLRANIDYGFAEADTTYGKVGVKTWIYHGEV-L----------P----SK---------------------------KE-------------GG--NK-------------------------------------MS-------------------A-I----------K-------IKKGDLVKVIAGKD-KDKEGKVIAV-DHKKGTVTVEGANMITKHTKPA-NQ---QGGIVSQEGPMDVSNVMLVH--NGKTTKIGYKV-VDGKKVRVA---RATGEVID------MAKKDTR---------------PK--ATLRNARVSTTKAAFVLDAIRGKDVETALGILLYN--------------------------PRYASTLIEKLLKSAIANA-EN-NNG--MDPE-NLYIAECYANKGPTMKRIKPRAQGRAYRIEHRMSHITLVLD--E-----------------------R--------------------------------------------------MIR--KESR-SKI-RAKKHY-KL----RNRI-----NGTSERPRLSVFRSNDHMYAQII--DDTVG-NTLVSASTTQKDV-K-A-ELE-KT-NDVAAASYLGKVIAERALAKGITEVVFDRGGFIY--HGKIEALADAAREAG---------L-----------------KF------------MLMPKRVKRRKQF--RG--SMR--GKALRGNKITYGEYGIVATEPAWITANQIEAARVAMTRYIKRGGKVWIKIFPDKPVTAQPAETRMGKGKGNLEYWVAVVKPGRVMFEISGVSEEIAKEALRLAVHKLPIKCKIVSRELE--GGDNSEN---ME--LSNLRPAEGSKHDAFRRGRG--H-GSGN-GKTAGKGHKGQKARSG-GGVRP-G--FEGGQMPLYRRI-P----K-RGFKCR-NS---K-EIVG-INLSALER----F-EDG----A----EVSVEALIEAGIVKN-PR----DG----VKILGNGELTKKLNVKAN-AFSASAKEKIEALGGKAEVI--------------------------ENKMIQQESRLRVADNTGAKEILCIRVLG--GS--TRRYANIGDVIVATVKDATPGGVVKKGDVVRAVVVRTKKGARRKDGSYIKFDENAAVIIK-DD-MNPRGTRIFGPVARELRDKKFMKIVSLAPEVL-MSRIGRLPIDIPAGVEVKIEEGNKVTVKGPKGTLEKCL-PVEMTIKQEDNQVVVT-RPNDLKKMKSLHGLTRSLIANMITGVSEGYEKKLEINGVGYRAQK--KGKE--ITFNLGFSHPVVMTDPEGIETEM--DG-QN-IIIVKGIDKEKVGQYAAEIRELRK-PEPYKGK---GIKYADEV-IRRKVGKT-GAK--------M-----------SRLHEQYSNQIKDAMMKKFEYSNIMQVPKLEKIVINMGVGEAK-ENKKVLESAVADLEKIAGQKAVVTRAKKSVANFKLREGMPIGCKVTLRGERMYEFADRLINLALPRVRDFRGVNQNSFDGRGNYALGIKEQLIFPEIEYD-KVDKVRGMDIIFV-T----T-A-NT-------------DEEARELLT-LFGMPFKK----------M-----ATVSVLNMEGKEVE-KLELNDNIFGVEINEHLVHLAVVSQLANNRQGTQKAKTRS-EVRGGGRKPWRQKGTGHARQGSIR---------APQWKGGGVVFAPTP-REYTKKLNKKERRIALKSALTSRVQ-A-----------D-KFVVI-DE-F-K-FDEIKTKNVKAMLDSV-G----A-------------K--------K----ALVVMG--SKNDNLVLSARNLPGVKTALTSTINVYDIL---KYDTVVV---SKEAVANI--EEVYA--------------MK----K-----A------------------------IL---TTKVGMTQIF-NED-------GVLT--PVTVLQAGPCVVTQVK--TEENDG-------YSA--VQ--VG--FVD--KKEK----------G-I--NKP-QKGHF-DKAGVAPK-RFVREFR-F---E-N-AE---E-Y-T--VGQEIKA-D-IFAAGDKIDATATSKGKGYAGGIKRHGLKS-GPSAHG-S-KYH--RHAGSNGMASDPSKVFKGKKMPGQMGAERVTIQNLEIVKV-DAD---------------QNIILVKGAVPGP-KKSLVMLKES--VK-A---------------------------------------------------------------------MTGLDFDV-ITKSTPEKSLVVSLKKNAGRNNQGKITVRHRGGGSRRKYRLIDFKRNDKDG-IPATVAAIEYDPNRTANIALLVYADGEKRYIIAPNKLAVGTTVMNG-PEAEIKVGNCLPLANIPVGTEIHNIEMHPGKGGQLVRSAGNSAQLMAK-EGKYATLRLPSGEMRMVPVVCRATIGQVGNIEHDLVNIGKAGRKRNM------GIRPTVRGSVMNPNDHPHGGGEGKTGIGRPGPCTPWGKPAL-GLKTRKKNKQSNKMIV--RR--R--DGKTVK---
Bacteria_Firmicutes_Clostridia_Clostridiales_Lachnospiraceae_Butyrivibrio_fibrisolvens_164_draft_genome. ---------------------------MVEQIKK-GPFADASLLKKVDAMNASGDKS-VIKTWSRRSTIFPQMVGHTIAVHDGRKHVPVYVTEDMVGHKLGEFVATRTYRGHG--K---DEKK--SK--------V-R--------------------------------------------------------------------------------------------------------------------------------------------------MA------N----------------QVMRITLKAYDHELVDSSAKKIIETVKKNGAQVSGPVPLPTKKEVVTILRAVHKY-KDSREQFEQRTHKRLIDVIDPTQKTVEALSKLEMPAGVEISIKNK--MNMSDPIADMLTRIRNANTAKHDTVDI-PASKMKLAIADILVDEGFITKYDIV-DN-GN-F-KDIRVTL--KY-GAN-K--EK--II--SGIKRISKPGLRIYAGKDDIPYVLGGLGIAILSTNKGIITDKEARKLQVGGEVLAYVW-MGQKVNPHGLRVGVIKDWDSKWYA-EGENFSDYLVEDYNIRKFLKKKLYAAGVSKIEIERAA-GRVKVTVYTAKPGVVIGKGGAEIDKIKTELQ-K--Q-T-S------D---K-LVVDIKEIKRPDRDAQLVAENIAGQLENRVSFRRAMKSCMGRAMK-TGIKGIKTSCSGRLGGADMARSESYNEGTIPL--QTLRADIDYGFAEADTTYGKVGVKVWIYKGEV-L----------P----SK---KKN---------------------VE-------------GG--AE-------------------------------------MA-------------------T-M----------K-------IKKGDTVRVIAGGD-VNNEGKVIAV-DKKNNTVTVEGVNMVKRHVKPA-NQ---AGGIIEQEAPIDASNVMLLH--NGQPTRVGFKM-DGDKKVRFA---KKTGEVID------MAKKDTR---------------PS--AKLSYARMSVQKACFVLDAIRGKDVDTALAIVMYN--------------------------PRYASSVIEKLLKSAIANA-EN-NNG--LDRK-DLVVAECYANKGPTMKRIRPRAQGRAYRIEKRMSHLTIVLD--Q-----------------------KN-------------------------------------------------MVS--KKSR-SVV-RQTKHR-RL----RNTL-----AGTAERPRLAVFRSNNHMYVQVI--DDTCG-NTLVSASTLDADV-K-A-DLA-KT-NNVEAASKLGTVIAKKAQEKGIKEVVFDRGGYIY--AGKVAALADAAREAG---------L-----------------EF------------MLMPKRAKHRKQF--RG--NMA--GKASRGNKIAYGEYGIVAMEPAWIKSNQIEAARIAMTRYIKRGGKVWIKIFPDKPVTAKPAETRMGSGKGTLEYWVAVVKPGRVLFEISGVSEEVAREALRLATHKLPCKCKIVSRELE--GGEA------MD--LSNLQPAEGSKHDNFRRGRG--H-GSGN-GKTAGKGHKGQKARSG-GSIRL-G--FEGGQMPLYRRL-P----K-RGFKNR-NT---K-EIVG-INVSYLER----F-DNG----A----TVTVDTLIESGIIKN-PR----DG----VKILGGGELTKKLNVQAN-AFSASAKEKIEALGGTVEVI-----------------------------MVQQESRLKVADNTGAKEILVIRVMG--GS--TRRYANIGDVITATVKDATPGGVVKKGDVVKAVVVRSVKGARRKDGSYIKFDENAAVIIK-DD-KTPRGTRIFGPVARELREKQFMKIVSLAPEVL-MSRIGRMPIAVPAGVTVEIAENNHVTVKGPKGTLERTL-PSEMDIKLEGAEVVVT-RPNDLKKMKSLHGLTRTLINNMVVGVTDGYEKTLEVNGVGYRASK--AGKK--LTLNLGYSHPVEMEDPEGIESTV--DG--N-KIIIKGIDKEKVGQYAANIRDKRR-PEPYKGK---GIKYSDEV-IRRKVGKT-GKK---------------------------------------------------------------------------------------------------------------------------------------------------------------------------------------------------------------------------------------M-----AKVSVFNMEGKEVG-SMDLNDSIFAVEINEHLVHMAVVQQLANNRQGTQKAKTRS-EVSGGGRKPWRQKGTGHARQGSTR---------SPQWTGGGVVFAPTP-RDYSFKLNKKEKRAALKSALTSVVN-E-----------N-KFIVV-DE-L-K-LDSIKTKDFAKVLTNL-N----V-------------E--------K----ALVVLD--TNDQNVVMSAKNIPTVKTALTNTINVYDIL---KYNTVVV---TKAAVDQI--QEVYA--------------MK----K-----A------------------------IL---ATKVGMTQVF-NEG-------GELI--PVTVLSAGPCVVTQIK--TVENDG-------YDA--VQ--VG--FVD--KKVK----------L-V--NKP-EKGHF-DKAGVEPK-RFVREFR-F---D-N-CA---D-Y-A--LAQEIKA-D-IFEAGDKVDATATSKGKGFQGAIKRLGQHR-GPMAHG-S-KFH--RHQGSNGACSSPSRVFKGKGMPGQMGGTRVTIQNLEIVRV-DVE---------------NNLLLVKGAVPGP-KKSLVTIKES--VK-A---------G---K----------------------------------------MGIKTYNPYTPSRRNMTGSDFSE-ITKNSPEKSLTVSLKKHAGRNNQGKITVRHHGGGNRQKYRLIDFKRN-KDG-IPAKVIGIEYDPNRTANIALICYADGEKAYILAPAGLTDGMTVMNG-ADAEVRVGNCLPLEKIPVGTLIHNIELYPGRGGQLVRSAGNSAQLMAK-EGKYATLRLPSGEMRMVPLNCRASIGVIGNGDHNLVKIGKAGRKRHM------GIRPTVRGSVMNPNDHPHGGGEGRAPIGRPGPCTPWGKPAL-GLKTRKKHKQSNKLIV--RR--R--DGRAIK---
Bacteria_Firmicutes_Clostridia_Clostridiales_Lachnospiraceae_Dorea_longicatena_AGR2136 ---------------------------MARSIKK-GPFADASLLKKVDAMNEAGDKS-VIKTWSRRSTIFPSMIGHTIAVHDGRKHVPVYVTEDMVGHKLGEFVATRTYRGHG--K---DEKK--SK--------V-R-------------V------E------------R----NL---R--KTRVGKVVSNKMDKTIVVAIEDHVKHPLYKKIVKKTYKLKAHDEN--NECNIGDKVKVMETRPLSKDKRWRLVEVMEK-VK-----------------QQMA------S----------------QVMRITLKAYDHQLVDASAKKIIETVKKNGSKVSGPVPLPTKKEVVTILRAVHKY-KDSREQFEQRTHKRLIDIIAPTQKTVDALSRLEMPAGVAIDIKMK--MTMSDPIADMLTRIRNANTAKHDTVDV-PASKMKLAIANILLDEGYIEKYDVV-ED-GV-F-KTINITL--KY-GAD-K--EK--VI--TGLKRISKPGLRVYASSENVPKVFGGLGTAIISTNQGVITDKAARKLGIGGEVLCYIW-MGQKVNPHGLRVGVIKDWDSRWYA-E-KDFADCLVEDHEIRTYLKKRLYSAGISKIEIERAS-DRVKIIVYTAKPGVVIGKGGAEIEKVKGELA-Q--F-T-D------K---K-LIVDIKEIKRPDKDAQLVAENIALQLENRISFRRAMKSCMSRTMK-SGALGVKTSVSGRLGGADMARTEFYSEGTIPL--QTLRADIDYGFAEANTTYGKVGVKVWIYKGEV-L----------P----EK---TV----------------------KE-------------G---DR-------------------------------------MS-------------------M-L----------K-------IKKGDTVKVIAGKD-KDKEGKVIAV-NQKTGKVIVEGVNMLTKHTKPQ-NQ---EGGIVRQEGPIDISNVMYVH--KGTATRVGIKM-DGDKKVRYA---KSTGEVID------MAKKDTR---------------PS--AKLSYARVSVQKACFVLDAIRGKDVTTALGILTYN--------------------------PRYASSLIKKLLESAIANA-EN-NNG--MNAE-NLYIAEAYANKGPTMKRIRPRAQGRAYRIEKRMSHITLVLD--E-----------------------R--------------------------------------------------MVS--KKSR-SEV-RVNKHR-KL----RNRL-----SGTAECPRLAVFRSNNHMYAQII--DDTVG-NTLVSASTLQKDV-K-A-NLE-KT-NNVDAAAYLGKVIAEKALEKGIKDVVFDRGGFIY--QGKVQALADAAREAG---------L-----------------NF------------MLMPKRVKRRKQF--RG--TMK--GKALRGNQITNGEYGIVAMEPCWIRSNQIEAARIAMTRYIKRGGKVWIKIFPDKPVTTKPAETRMGSGKGTLEYWVAVVKPGRVLFEIAGVPEEVAKEALRLATHKLPCKCKVVSRALE--GGDNSEN---MD--LSNLRPADGSKQDNFRRGRG--H-GSGN-GKTAGKGHKGQKARSG-GT-RP-G--FEGGQMPLYRRI-P----K-RGFTNR-NT---K-TIVG-INVSALEV----F-END----T----VVTVDTLIEQGIVTN-PK----DG----VKILGNGELTKKLTVQAD-AFSAGAVAKIEALGGKAEVI-----------------------------MIQQESRLKVADNTGAKELLCIRVLG--GS--TRRYASIGDVIVATVKDATPGGVVKKGDVVKAVVVRTVNSTRRKDGSYIRFDENAAVIIK-DD-KTPRGTRIFGPVARELRDKQFMRIVSLAPEVL-MSRIGRHPIAIPAGVTVEIAENNVVTVKGPKGTLEKAL-PTEMEIKQEGEEIVVT-RPNDLKKMKSLHGLTRTLINNMVIGVTEGYQKVLEVNGVGYRAAK--SGNK--LTLNLGYSHPVEMEDPEGIETVV--EG-QN-KIIVKGLSKEKVGQFAAEIRDKRR-PEPYKGK---GIKYADEV-IRRKVGKT-GKK--------L-----------SRLKEQYQNEIVDAMIKKFGYKNIMEVPKLDKVVINMGVGEAK-DNAKLLDAAIADMEKITGQKAVVCKAKKSVANFKIREGMPIGCKVTLRGEKMYEFVDRLVNLALPRVRDFRGVNPNAFDGRGNYALGIKEQLIFPEIEYD-KVDKVRGMDIIFV-T----T-A-NT-------------DEEARELLT-QFNMPFTK----------M-----ANVSVYNIEGKEVG-KIDLSDAVFGVEVNEHLVHMAVVSQLANNRQGTQKAKTRS-EVSGGGRKPWRQKGTGHARQGSTR---------APQWTGGGVVFAPVP-RDYSFKMNKREKRAALKSALTSRVE-E-----------N-KFIVI-DE-I-N-FEEAKTKNFANILKSL-D----V-------------S--------K----ALVVLE--DDNKNAELSARNIADIKTAKTNTINVYDIL---KYNTVIT---TKAVVAKI--EEVYA--------------MK----K-----A------------------------IL---ATKVGMTQIF-NED-------GTLT--PVTVLQAGPCAVTQIK--TVENDG-------YEA--VQ--VG--FVD--KKDK----------I-I--NKA-EQGHF-AKAGVAGK-RFVREFK-F---E-N-AS---E-Y-E--LGQEIKA-D-IFAVGDKIDATAISKGKGFQGAIKRHNQSR-GPMAHG-S-KYH--RHAGSNGACSDPSKVFKGKHMPGHMGSKKITVQNLAVVRV-DAE---------------NNLLLVKGSVPGP-KKSLVTIKEA--VK-A---------N--------------------------------------------MGIKTYRPYTPSRRQMTGSDFSE-ITKTTPEKSLLAPKSRQAGRNNQGKITVRHRGGGAKKKYRIIDFKR-RKDN-IHATVLGIEYDPNRTANIALICYEDGEKAYIIAPEGLTDGMTIMNG-PEAEVKIGNCLPLAQIPVGTQVHNIELHPGKGGQMVRSAGNSAQLMAK-EGKYATLRLPSGEMRMVPLECRASIGVVGNGDHNLINIGKAGRKRHM------GIRPTVRGSVMNPNDHPHGGGEGKTGIGRPGPCTPWGKPAL-GLKTRKKNKASNKMIV--RR--R--DGKAIK---
Bacteria_Firmicutes_Clostridia_Clostridiales_Lachnospiraceae_Lachnobacterium_bovis_C6A12 ---------------------------MARSLKK-GPFADESLLKKVDAMNASGENQ-VIKTWSRRSTIFPSFVGHTIAVHDGRKHVPVYITEDMVGHKLGEFVSTRTYRGHG--A---DEKK--SA--------V-GR------------V------E-----------GR----NL---R--KTRIGVVVSDKMNKTITVAVLNNERHPLYNKIVKKTYKLKAHDEL--NDAKIGDKVKVMETRPLSKDKRWRLVEVIER-AK-------------------MA------S----------------QVMRITLKAYDHELVDSSAKKIIETVKKNGSQVSGPVPLPTKKEVVTILRAVHKY-KDSREQFEQRTHKRLIDITTPTQKTVDALSRLEVPAGVFIDIKMKEKMVTSDPIADMLTRIRNANTAKHDTVDI-PASKTKVSIANILVDEGWVEKYEIV-ED-GN-F-KNIRVTL--KY-SAD-K--ER--II--TGLKRISKPGLRVYTGKNEIPRVLDGLGTAILSTNQGIITDREARKLQVGGEVLAFVW-MGQKVNPHGLRVGVIKDWNSKWYA-D-KDFADYLVEDHEIRTFLKNKLYAAGVSKIDIERSS-DRVKVIIYTARPGVVIGKGGAEIEKVKAEVQ-K--L-T-S------K---K-LVIDIKEVKRPDKDAQLVAENIALQLENRVSFRRAMKSCMGRAMK-SGVKGIKTTCSGRLGGADMARTESYSDGTIPL--QTLRADIDYGFAEADTTYGKVGVKVWIYKGEV-L----------P----TR---AN----------------------KE-------------GG--AK-------------------------------------MA-------------------S-M----------K-------IKKGDNVVVIAGRY-TNQEGKVIAV-NKKDNSLIVEGVNMVTKHAKPA-NQ---QGGIIQKEGKIDASNVMLMH--NGVRTRVGFRV-EDGKKVRYA---KKTGEVIDTVIDKKMARKDNR---------------PS--AKLSYARVSVQKACFVLDAIRGKDVQTALGIVMYN--------------------------PRYASSLVEKLLRSAIANA-VN-NNG--MREE-NLVVAECYANKGPTMKRIKPRAQGRAYRIEKRMSHITIVLD--E-----------------------R--------------------------------------------------MVS--KKSR-TQV-REKKHK-RM----RNHL-----AGTAERPRLAVFRSNQHMYAQII--DDTVG-HTIVSASTLNKDV-K-A-ELE-YT-NNVDAAAKLGTVIAKKALDKNIKEVVFDRGGFIY--QGKVKALAEAAREAG---------L-----------------EF------------MLMPKRVKHRKQF--RG--SMA--GKATRGNKITYGEYGIVALDPCWIKSNQIEAARVAMTRHVKRGGKVWIKIFPEKPVTRKPMGVRMGKGKGSLEYWVAVVKPGRVLFEIAGVPEDVAKEALRLATHKLPCRCKIVSRALE--GGESNEK---MD--LSSLKAAAGSRQSNFRKGRG--H-GSGN-GKTAGKGHKGQKARSG-AP-RP-G--FEGGQMPLYRRL-P----K-RGFTNR-NS---K-DIVA-INISTLDR----F-END----T----TVSVATLIECGIVKN-PR----DG----VKILGNGELTKKLTVQAD-AFSASAKEKIEALGGKAEVI-----------------------------MVQQESRLKVADNTGAKELLVIRVMG--GS--TRRYANIGDVIVATVKDATPGGVVKKGDVVKAVVVRTVKGARRKDGSYIKFDENAAVILK-DD-NTPRGTRIFGPVARELREKQFMRIVSLAPEVL-MSRIGRMPIAIPAGVTVEVAENNHVTVKGPKGTLERTL-SSEMNIAIEEDKVVVT-RPNDLKKMKSLHGLTRTLINNMVVGVTDGYTKTLEVNGVGYRASK--SGNK--LTLNLGYSHPVEMIDPEGLEAVV--ED--N-KIIVKGIDKERVGQYAAEIRDKRR-PEPYKGK---GIKYADEV-IRRKVGKT-GKK--------L-----------SRLKEQYDNEIKDAMVKKFGYKNVMEIPKLSKIVVNMGVGEAK-ENSKVLDAAVKDMETITGQKVVKTKAKNAIANFKIREGMPIGCKVTLRGEKMYEFADRLINLALPRVRDFRGVNPNAFDGRGNYALGIKEQIIFPEIEYD-KVDKVRGMDIIFV-T----T-A-KT-------------DEEARELLT-LFNMPFAK----------M-----AKVAVYNMEGAEVE-SIELNDSVFGVEINEHLVHMAVLQQLANNRQGTQKAKTRS-EVRGGGRKPWRQKGTGHARQGSTR---------APQWTGGGMVFAPTP-RDYSFKINKKEKRIALKSVLTSKVS-E-----------E-KFVVV-DD-L-K-LDEIKTKKFVEVLNNL-K----T-------------N--------K----ALVVLE--DMNKNVIASAKNIHTVKTAQVNELNVYDVL---KYDTVIV---TKAAVKNI--EEVYA--------------MK----K-----A------------------------IL---ATKVGMTQIF-NAD-------GVLV--PVTVLQAGPCVVTQIK--TVENDG-------YSA--VQ--VG--FAD--KVAK----------V-V--SKA-QMGHF-EKAGVSGK-RFVKEFR-F---E-N-AD---E-Y-K--LADEIKA-D-IFAEGDKIDATAISKGKGFQGAIKRLGQHR-GPMAHG-S-KFH--RHQGSNGSCSTPSRVFKGKGMPGHMGSVKVTIQNLEVVRV-DAE---------------NNLLLVKGAVPGA-KKSLITIKET--CK-V---------R--------------------------------------------MGIKTYNPYTPSRRNMTGSDFAE-ITKTTPEKSLLAPLKKHAGRNNQGKITVRHHGGGNRKKYRLIDFKR-NIDG-IPAKVIGIEYDPNRTSNIALIVYADGRKSYILAPQGLTDGMVVMNG-PEAEVRVGNCLPLENIPVGTQIHNIEIMPGRGGQLVRSAGNAAQLMAK-EGKYATLRLPSGEMRLVPITCRATIGVVGNAEHNLINIGKAGRKRHM------GIRPTVRGSVMNPNDHPHGGGEGKAPVGRSGPMTPWGKPAL-GLKTRKKNKHSNKLII--RR--R--DGKAIK---
Bacteria_Firmicutes_Clostridia_Clostridiales_Lachnospiraceae_Lachnospira_multipara_LB2003 ---------------------------MARSLKK-GPFADASLLKKVDALNASNDKQ-VIKTWSRRSTIFPSFVGHTIAVHDGRKHVPVYITEDMVGHKLGEFVATRTYRGHG--K---DEKK--SR-----------------------VE------E------------R----NL---R--KTRTGKVVSNKMDKTIVVAVEDNVKHPLYNKIVKRTYKLKAHDEN--NECLIGDVVKVMETRPLSKDKRWRLVEIISR-AK-------------------MA------N----------------QVIRITLKAYDHQLIDQSAKKIIETAKKTGANVSGPVPLPTKKEVVTILRAVHKY-KDSREQFEQRTHKRLIDVLQPSQKTVDALSKLEMPAGVFINLKVMN---MTDPIADMLTRIRNANTAKHDTVDI-PSSKMKLSIAKILLDEGYIKSYEVV-EN-GN-F-KDIRVTL--KY-GKD-K--EK--II--SGLQRISKPGLRVYASKNDLPKVLGGLGVAIISTNKGVVTDKEARKLGVGGEVLCFVW-MGQKVNPHGLRVGVISDWDSKWYA-E-EAFADNLVEDYNLRKFLKKKLYAAGISKIEIERAS-DRLKIIIHTAKPGVVIGKGGAEIEALKKQVE-K--L-T-S-----AK---R-LSIDIKEVKRPDRDAQLVAENIAQQLENRISFRRAMKSCMGRTMK-QGAKGIKTSCSGRLGGADMARTEFYSEGTIPL--QTLRADINYGFAEANTTYGKVGVKVWIYEGEV-L----------P----TK---AN----AKV-N-D-----------KE-------------GS--DK-------------------------------------MS-------------------A-V----------R-------IKKGDTVVVIAGKD-KGKEGKVLTV-NAKNHTAVVEGINMVTKHAKPA-NQ---QGGILHQEAPIDISNIAYSV--DGKASKIGYEI-KDGKKVRVA---KATGKAID------MATKDTR---------------PS--AKLSYARVSVQKACFVLDAIRGKSLEEALGIVMYN--------------------------PRYASSLIEKLLKSAAANA-QN-NNG--MDPS-KLYVEECFANKGPTMKRVQPRAQGRAYRIEKRMSHITVILN--E-----------------------R--------------------------------------------------MVS--KKSR-ALV-REAKHK-RT----RNRF-----SGTTERPRLAVFRSNNHMYAQII--DDTVG-KTLVSASTLDADV-K-A-EVE-KT-NNVEAATVVGKVVAKKALEKGITTVVYDRGGFIY--QGKVKALAEAAREAG---------L-----------------EF------------MLLPKRVKHRRQF--RG--SMA--GKATRGNTLAYGDFGIVATEPCWIKSNQIEAARVAMTRYIKRGGKVFIKIFPDKPVTGKPIGVRMGKGKGNLECWVAVVKPGRVMFEISGVAEETAREALRLATHKLPCKCKIVSRALE--GGDNSEN---MD--LSNLRPAEGSVQDNFRRGRG--H-GSGN-GKTAGKGHKGQKARSG-AP-RP-G--FEGGQMPLYRRI-P----K-RGFTNR-NR---K-EFVA-INVSTLER----F-DNG----A----EVTIDTLIEAGIVKN-TK----DG----VKILANGELTKKLTVKAN-AFSAAAKEKIEALGGTCEVI-----------------------------MVQQETRLKVADNTGAKEILCIRVMG--GS--TRRYANIGDVIVASVKEATPGGVVKKGDVVKAVVVRSVKGARRKDGSYIKFDENAAVIIK-DD-NTPKGTRIFGPVARELREKKFMKIVSLAPEVL-MSRIGRMPIAIPAGVTVEVAENNKVTVKGPKGTLERVL-PAEMDIKVEGTEIVVS-RPNDLKKMKSLHGLTRTLINNMVIGVTEGYEKKLEVNGVGYRAQK--QGKK--LILSLGYSHPVEMEDPEGIETTL--DG-QN-IIFVKGINKEKVGQYAAEIRSKRA-PEPYKGK---GIKYADEV-IRRKVGKT-GKK--------L-----------SRLREQYDNEIAKKMTEKFGYKNPMMVPKIDKITINMGVGEAK-ENSKVLDAAVKDLETIAGQKAVLTRAKNSIANFKLREGQAIGCKVTLRGEKMYEFLDRLVNLALPRVRDFRGVSANSFDGRGNYALGIKEQIIFPEIEYD-KVDKVRGMDVIIT-T----T-A-NT-------------DEEARELLR-LFNMPFKKN---------V-----ANVSVYNIEGKEVG-SIELNDAVFGVEVNEHLVHLAVVSQLANNRQGTQSAKTRS-EVSGGGRKPWRQKGTGHARQGSTR---------SPQWTGGGVVFAPKP-RDYSFKMNKKEKRIALLSALSSKVA-D-----------S-KIVVL-DE-F-N-LDEVKTKKFVEVLNNL-K----V-------------S--------K----ALVVLE--GENKNVVLSGRNVNGAKVSNTSEINTYDVL---KYDTLVV---TKAAVEKL--EEVYA--------------MK----K-----A------------------------IL---ATKVGMTQIF-NED-------GVLT--PVTVLQAGPCVVTQVK--TVENDG-------YEA--VQ--VG--FAD--IREK----------L-V--SKP-VKGHF-DKAEVPYK-RFVREFR-F---E-N-SS---E-Y-N--VKDEIKA-D-IFAAGDKVDATAISKGKGFQGAIKRLGQSR-GPMAHG-S-KFH--RHQGSNGSATTPGRVFKGKGMPGHMGSKRITIQNLEVVRV-DVE---------------NNVILVKGAVPGP-KKSLVTLKET--VK-V---------S---K----------------------------------------MGIKTYNPYTPSRRNMTGSDFSE-ITKSSPEKSLLAKKSKTAGRNNQGKITVRHHGGGNKQKYRVIDFKR-NKEG-VPAKVIGIEYDPNRTANIALIAYADGEKSYILAPAGLTDGMTVQNG-SGAEVRVGNCLPFTEIPVGTQVHNIELYPGKGGQLVRSAGNSAQLMAK-EGKYATLRLPSGEMRMVPIICRATIGVVGNGDHNLINLGKAGRKRHM------GIRPTVRGSVMNPNDHPHGGGEGRAPVGRPSPMTPWGKPAM-GLKTRKKKKASNKLII--RR--R--DGKGIK---
Bacteria_Firmicutes_Clostridia_Clostridiales_Lachnospiraceae_Marvinbryantia_Marvinbryantia_formatexigens_I_52_DSM_14469 ---------------------------MARSLKK-GPFADKSLLKKVDAMNAAGSKQ-VIKTWSRRSTIFPQMVGHTIAVHDGRRHVPVYITEDMVGHKLGEFVATRTYRGHG--K---DEKK--SR-----------------------DV------E------------R----NL---R--KTRTGKVVSNRMEKTIVVAVEDHVKHPLYKKVVKSTYKLKAHDEN--NECNIGDTVKVMETRPLSKDKRWRLVEIVEK-AK-------------------MA------S----------------QVMRITLKAYDHQLIDASAKKIIETVKKNGSQVSGPVPLPTKKEVVTILRAVHKY-KDSREQFEQRTHKRLIDIITPTQKTVDALSRLEMPAGVYIDIKMKTKMTMSDPIADMLTRIRNANTAKHDTVDV-PSSKMKLAIANILLDEGYISKYDIV-EE-GG-F-PIIRITL--KY-GAD-K--EK--II--TGLKRISKPGLRVYAGKNEIPRVLGGLGVAILSTNQGVITDKEARKLQVGGEVLAFVW-MGQKVNPHGLRVGVIKDWDSKWYA-E-SEFADYLVEDNKIRTYLKKKLYSAGVSRIEIERAS-GRVKVIIYTAKPGVVIGKGGSEIEKVKAEVQ-K--L-T-K------E---K-LLVDIKEVKRPDRDAQLVAENIAQQLENRVSFRRAMKSTMGRTMK-TGAKGIKAAVSGRLGGADIARTEFYSEGTIPL--QTLRADIDYGFAEADTTYGKLGVKVWIYNGEI-L----------P----TK---TA----------------------KE--------------------------------------------------------MS-------------------S-L----------K-------IKKGDTVKVIAGKD-KDKEGKVLAV-DAKNNKVLVEGVNMVVKHTKPA-NQ---QGGIVNKEAYIHISNVMLLV--GGKATRVGFRM-DGDKKVRVA---KATGEVIDK-----MARKDTR---------------PS--AKLSYARVSVQKACFVLDAIRGKDVQTALGIVTYN--------------------------PRYASTLIKKLLESAIANA-EN-NNG--MSRE-NLYVEECYANKGPTMKRIRPRAQGRAYRIEKRMSHITVVLN--E-----------------------R-------------------------------------------------------------------------------------------------------MYAQII--DDSVG-NTLVSASTLQKEV-K-A-ELE-KT-NNVDAAAYLGKVIAERALEKGIKTVVFDRGGFIY--QGKIQALADAAREAG---------L-----------------EF------------MLMPKRVKRRKQF--RG--SMR--GKALRGNTISNGEYGLVAIEPCWIKSNQIEAARVAMTRYIKRGGKVWIKIFPDKPVTAKPAETRMGSGKGTLEYWVAVVKPGRVMFEIAGVPEEVAREALRLAMHKLPCKCKIVSRALE--GGDNSEN--MMD--LSNLKPAEGSRQGNFRRGRG--H-GSGN-GKTAGKGHKGQKARSG-AP-RP-G--FEGGQMPLYRRI-P----K-RGFTNR-NT---K-DIEA-INVSALER----F-DND----T----EVTIETLIEAGVIKS-AK----DG----VKVLGNGELTKKLNVKVN-AFSESAKAKIEALGGKAEVI-----------------------------MIQQESRLRVADNTGAKELLCIRVMG--GS--TRRYASIGDIIVATVKDATPGGVVKKGDVVKAVVVRTVNKTRRKDGSYIRFDENAAVIIK-DD-KNPRGTRIFGPVARELRDKQFMKIVSLAPEVL-------MPVAIPAGVTVEVAEGNKVTVKGSKGTLVRVL-PTEMDIKVEDGHVLVS-RPNDLKKMKSLHGLTRTLIHNMVVGVSEGYTKVLEVNGVGYKAAK--QGKK--LTLSLGYSHPVEMIDPEGLETVV--EG--N-KITVKGIDKEKVGQYAAEIREKRA-PEPYKGK---GIKYADEV-IRRKVGKT-GKK----------------------------------MIKKFGYKNIMEVPKLDKVVINMGVGEAK-ENAKLLESAVKDLETITGQKAVLTKAKKSVANFKIREGMAIGCKVTLRGERMYEFVDRLINLALPRVRDFRGVNPNAFDGRGNYALGIKEQLIFPEIEYD-KIDKVRGMDVIFV-T----T-A-QT-------------DEEARELLT-QFNMPFAKA---------M-----ANVSVYNMEGKEVG-TMELSDAVFGVEINEHLVHMAVLSQLANNRQGTQKAKTRS-EVSGGGRKPWRQKGTGHARQGSTR---------APQWKGGGVVFAPVP-RDYSFKMNKKEKRAALKSALTSRVQ-E-----------N-KLVVL-DE-L-K-LDAIKTKSMVNVLKNV-N----A-------------E--------K----ALVVLN--ENDENVVMSARNIAGVKTALTNTINVYDIL---KYNTLVM---TKAAAEAI--EEVYA--------------MK----K-----A------------------------IL---ATKVGMTQIF-NDD-------GVLT--PVTVLQAGPCVVTQIK--TVENDG-------YSA--VQ--VG--YVD--KREK----------L-V--NKP-LKGHF-DKAGVSYK-RYLREFK-L---D-N-AE---E-Y-Q--VAQEIKA-D-IFAAGDKIDATAISKGKGFQGAIKRHGLHR-GPMAHG-S-KYH--RHAGSNGACSDPSKVFRGKKMAGHMGHKRVTIQNLEVVRV-DAE---------------NNLLLVKGAVPGP-KKSLVSIKET--VK-A---------G---K-------------------------------------------------------MTGSDFSE-ITKFEPEKKLLVSLKKNSGRNNQGKITVRHRGGGSRRKYRIIDFKRNKKDG-IPAYVAGIEYDPNRTANIALIVYADGEKSYILAPQGLKDGMKVMSG-PEAEIRIGNCLPLSEIPVGTMIHNIELYPGKGGQLVRSAGNSAQLMAK-EGKYATLRLPSGEMRMVPIICRATIGVVGNADHNLINIGKAGRKRHM------GIRPTVRGSVMNPNDHPHGGGEGKTGIGRPGPCTPWGKPAL-GLKTRKKKKASNKLIV--RR--R--DGKAIN---
Bacteria_Firmicutes_Clostridia_Clostridiales_Lachnospiraceae_Oribacterium_sp._NK2B42 ---------------------------MARSIKK-GPFIDASLKKAVDAMNASGNKS-VIKTWSRRSTIFPSFVGHTIAVHDGRKHVPVYVTEDMVGHKLGEFVVTRTFHGHS--G---NEKR--A-------------------------M---E---------------R----NL---R--KTRTGKVVSAKMDKTIVIAIEDHVKHPVIGKIVKRTVKIYAHDEN--NEAGVGDTVKVMATRPLSKTKRWRLTEIIEK-AK-------------------MA------S----------------QVMRITLKAYDHTLVDESAAKIVENCKKTGSQVSGPVPLPTKKEVVTILRAVHKY-KDSREQFEQRTHKRLIDVISPNQKTMDALQRLEMPAGVYVDIKMKNKMSMSDPIADMLTRIRNANTAKHDTVTI-PSSKMKVAIADILVNEGYIKKYELV-DG-GK-F-KDIKVTL--KY-GAT-K--EK--II--SGIRRISKPGLRVYAGKENMPSVLGGLGIAIVSTNQGIMTDREARAKGVGGEVLAFVW-MGQKVNPHGIRVGVIKDWDSKWYA-DKKNFGDTLVEDYNIRKFLKKRLYSAGVSKIEIERAANDKVRVVIFTAKPGFVIGKGGAEIEKVRKDVQ-K--L-T-S------K---N-VNIDIKEIKRPDRDAQLVAENIAQSLENRVSFRRAMKQAMQRTMK-SGVLGIKASVGGRLGGADIARREFYSEGTIPL--QTLRADIDYGFAEADTTYGKLGVKVWVYKGEV-L----------P----AK---KN----------------------KE-------------GS--DK----------------------------------------------------------M-R----------R-------IKKDDMVQIIAGKD-NGKQGKVLSF-DPATNKVVVEGCNMVTKHQKPS-QGNP-QGGILHKEAAIDASNVMLV--VDGQPTRVGFEI-KDGKKVRVA---KKTGKVID------MSKTVKR---------------PS--ATLSYARVSVQKACFVLDAIRGKNLEEALGIVSYN--------------------------PRYASTLVKKLLESAAANA-EN-NNN--MNRD-NLYVAECYAGAAPTMKRIHPRAQGRAYRILKRNSHITVVLD--E-----------------------RK-------------------------------------------------MVS--KRNK-AEL-RQKKHQ-RL----RNRL-----SGTPERPRLSVFRSDKHMYAQVI--DDVAG-NTLCAASTLDKDA-K----LE-IT-NNIEAAQYVGKAIAEKAMAKGIKTVVFDRGGFLY--HGKVQALADAAREAG---------L-----------------EF------------MLMPKRTKYRKQI--RG--NMK--GKATRGNKIAYGEYGIIATEPCWIKSNQIEAARVALTRYIKRGGQVWIKIFPDKPITAKPLGVRMGSGKGAVEYWVAVVKPGRVMFEIAGVPEETAREALRLASHKLPCNCKIVSKA-ELEGGDN------ME--LANLKPADGAKQKNFRRGRG--H-GSGN-GKTAGKGHKGQKARSG-AP-RP-G--FEGGQMPLFRRI-P----K-RGFKDP-NS---K-VITG-INLSVLEK----F-NDG----E----EVTIEALLNKGIIKK-IN----DG----VKVLGNGELTKKLNVKLT-AFSASAKEKIEALGGTCEVI-----------------------------MIQQETRLRVADNTGARELLCIRVMG--GS--TRRYAAVGDIIVASVKDAIPGGQVKKGDVVKAVVVRTVDDIRRKDGSYIKFDENAAVILK-DD-GTPKGTRIFGPVARELRDHGYMKIVSLAPEVL-MSRIGKLPVVIPAGVTVEIKDNNLVTVKGPKGTLEKAF-ARELTLEQNNGEVVVK-RPNDNKKEKSLHGLTRALLQNMVDGVTNGFEKKLEINGVGYRAAK--QGKT--LTLTLGYSHPVTMEDPEGVETVL--EG-TN-TIFVKGIDKEKVGQYAAEIRSKRG-PEPYKGK---GIKYAAEV-IRRKVGKT-GKK--------M-----------ARLKDLYNSEIKDAMAKKFGYKNVNEIPKLDKIVINMGVGEAK-ENSKVLDSAVRDLEIITGQHAVTTKAKKSVANFKIREGQAIGCKVTLRGEKMYEFADRLINLALPRVRDFRGVNPNAFDGRGNYALGLKEQLIFPEIEFD-KVDKVRGMDVIFV-T----T-A-KT-------------DEEARELLR-LFNMPFAK----------M-----ANVSVFDMQGKEVG-KMDLNDSVFGVEVNEHLLHLAVVAQLANKRQGTQKALTRS-EVSGGGRKPWRQKGTGHARQGSIR---------APQWKGGGVVFAPTP-RDYTTTMNKKEKRAALKSALSNAVA-E-----------N-KLIIV-DD-I-K-LAEIKTKNFQAMLDAF-K----V-------------N--------K----AFVLLD--SNDKNVILSARNIQDVKTAGVNELNVYDVL---KYQTVVA---TKAAVEKI--QEVYA--------------MK----K-----A------------------------IL---ATKVGMTQIW-NED-------GVLI--PVTVLQAGPCVVTQVK--TVENDG-------YAA--VQ--VG--FQD--KREK----------L-V--NKP-QKGQF-DKAGVSCK-RFLREFR-F---E-D-AE---N-Y-N--VKDEIKA-D-IFAEGDKVDVTAISKGKGFESAIRKYGQHR-GPMGHG-S-KFH--RHQGSNGTSATPSRVLPGKAMPSHMGAVKVTTQNLTIVKV-DAE---------------NNLLLIKGAVPGP-KKALITVKEA--VK-A------------------------------------------------------MGIKTYKPYTPSRRNMTGSDFSE-ITKKTPERSLLSTVKENAGRNNQGKITVRHQGGGNRQKYRIIDFKRNSKDG-IPAKVIGIEYDPNRTANIALIAYADGTKAYILAPNGLTDGMKVMSG-PDAEARVGNCLPLSKIPVGTNVHAIELLPGKGARMVRSAGNAAQLMAK-EGKYATLRLPSGEMRMVPIECRATIGVVGNGDHNLINIGKAGRKRHM------GWRPTVRGSVMNPNDHPHGGGEGRAPVGRPGPCTPWGKPAL-GLKTRNKKKASNKLII--RR--R--DGRAIK---
Bacteria_Firmicutes_Clostridia_Clostridiales_Lachnospiraceae_Pseudobutyrivibrio_ruminis_HUN009 ---------------------------MARSLKK-GPFADASLLKKVDAMNASGDKS-VIKTWSRRSTIFPQMVGHTIAVHDGRKHVPVYVTEDMVGHKLGEFVATRTYRGHG--K---DEKK--SK--------V-R-------------M------E------------R----NL---R--KTRTGVVVSDKMDKTIVVAIRDNVKHPLYNKIVKKTYKLKAHDEN--GDAHIGDTVKVMETRPLSKDKRWRLVEVIER-AK-------------------MA------N----------------QVMRITLKAYDHELVDSSAKKIIETVKKNGAQVSGPVPLPTKKEVVTILRAVHKY-KDSREQFEQRTHKRLIDVIDPTQKTVEALSKLEMPAGVEISIKNK--MNMSDPIADMLTRIRNANTAKHDTVDV-PASKMKVAIADILVDEGFITKYDIV-DN-GN-F-KDIRVTL--KY-GAN-K--EK--II--SGIKRISKPGLRIYAGKDDIPYVLGGLGIAILSTNKGIITDKEARKLQVGGEVLAYVW-MGQKVNPHGLRVGVIKDWDSKWYA-EGENFSDYLVEDYNIRKFLKKKLYAAGVSKIEIERAA-GRVKVTVYTAKPGVVIGKGGAEIDKIKTELQ-K--Q-T-S------D---K-LVVDIKEIKRPDRDAQLVAENIAGQLENRVSFRRAMKSCMSRAMK-TGIKGIKTSCSGRLGGADMARSESYNEGTIPL--QTLRADIDYGFAEADTTYGKVGVKVWIYKGEV-L----------P-----K---RKN---------------------VE-------------GG--AQ-------------------------------------MA-------------------T-M----------K-------IKKGDTVRVIAGGD-VNNEGKVIAV-DKKNNTVTVEGVNMVKRHVKPA-NQ---AGGIIEQEAPIDASNVMLLH--NGQPTRVGFKM-DGDKKVRFA---KKTGEVID------MAKKDTR---------------PS--AKLSYARMSVQKACFVLDAIRGKDVDTALAIVMYN--------------------------PRYASSVIEKLLKSAIANA-EN-NNG--LDRK-DLVVAECYANKGPTMKRIRPRAQGRAYRIEKRMSHITIVLD--Q-----------------------KN-------------------------------------------------MVS--KKSR-SVI-RQTKHR-RL----RNTL-----AGTAERPRLAVFRSNNHMYVQVI--DDTCG-NTLVSASTLDADV-K-A-DLA-KT-NNVEAASKLGTVIAKKAQEKGIKEVVFDRGGYIY--AGKVAALADAAREAG---------L-----------------EF------------MLMPKRAKHRKQF--RG--NMA--GKASRGNKISYGEYGIVATEPAWIKSNQIEAARIAMTRYIKRGGKVWIKIFPDKPVTAKPAETRMGSGKGTLEYWVAVVKPGRVLFEISGVSEEVAREALRLATHKLPCKCKIVSRELE--GGEA------MD--LSNLQPAEGSKHDNFRRGRG--H-GSGN-GKTAGKGHKGQKARSG-GSIRL-G--FEGGQMPLYRRL-P----K-RGFKNR-NT---K-EIVG-INVSYLER----F-DNG----A----TVTVDTLVESGIIKN-PR----DG----VKILGGGELTKKLNVQAN-AFSASAKEKIEALGGTAEVI-----------------------------MVQQESRLKVADNTGAKEILVIRVMG--GS--TRRYANIGDVITATVKDATPGGVVKKGDVVKAVVVRSVKGARRKDGSYIKFDENAAVIIK-DD-KTPRGTRIFGPVARELREKQFMKIVSLAPEVL-MSRIGRMPIAVPAGVTVEIAENNHVTVKGPKGTLERTL-PSEMDIKLEGAEVVVT-RPNDLKKMKSLHGLTRTLINNMVVGVTTGYEKTLEVNGVGYRASK--AGKK--LTLNLGYSHPVEMEDPEGIESTV--DG--N-KIIIKGIDKEKVGQYAANIRDKRR-PEPYKGK---GIKYADEV-IRRKVGKT-GKK--------M-----------SRLKDQYLNEIVPAMVEKFGYKNIMEVPKIEKIVVNMGVGEAK-DNAKLLESAVKDMEMITGQKAVTTKAKNSVANFKIREGMAIGCKTTLRGEKMYEFADRLINLALPRVRDFRGVNPNSFDGRGNYALGIKEQIIFPEIEYD-KIDKTRGMDIIFV-T----T-A-KT-------------DEEARELLR-LFNMPFAKEA--------------------------------------------------------------------------------------------------------------------------------------------------------------------------------------------------------------------------------------------------------------------------------------------------------------MK----K-----A------------------------IL---ATKVGMTQVF-NEG-------GELI--PVTVLSAGPCVVTQIK--TVENDG-------YDA--VQ--VG--FVD--KKVK----------L-V--NKP-EKGHF-DKAGVEPK-RFVREFR-F---D-N-CA---D-Y-A--LAQEIKA-D-IFEAGDKVDATATSKGKGFQGAIKRLGQHR-GPMAHG-S-KFH--RHQGSNGACSSPSRVFKGKGMPGQMGGNKVTIQNLEIVRV-DVE---------------NNLLLVKGAVPGP-KKSLVTIKES--VK-A---------G---K----------------------------------------MGIKTYNPYTPSRRNMTGSDFAE-ITKTSPEKSLVVSLKKHAGRNNQGKITVRHHGGGNRQKYRLIDFKRN-KDG-IPAKVIGIEYDPNRTANIALICYTDGEKAYILAPAGLTDGMTVMNG-ADAEVRVGNCLPLEKIPVGTLIHNIELYPGRGGQLVRSAGNSAQLMAK-EGKYATLRLPSGEMRMVPLNCRASIGVIGNGDHNLVKIGKAGRKRHM------GIRPTVRGSVMNPNDHPHGGGEGRAPIGRPGPCTPWGKPAL-GLKTRKKHKQSNKLIV--RR--R--DGRAIK---
Bacteria_Firmicutes_Clostridia_Clostridiales_Lachnospiraceae_Robinsoniella_sp._KNHs210 ---------------------------MARSLKK-GPFADDSLLKKVDAMNAAGQKQ-VIKTWSRRSTIFPQMVGHTIAVHDGRRHVPVYVTEDMVGHKLGEFVATRTYRGHG--K---DEKR--SG--------V-R-------------M------E------------R----NL---R--KTRTGKVVSDKMDKTIVVAVEDHVKHPLYKKIVKRTYKLKAHDEK--NECNIGDTVKVMETRPLSKDKRWRLVEIIER-VK------------------QMA------S----------------QVMRITLKAYDHQLIDASAKKIIETVKKNGSQVSGPVPLPTKKEVVTILRAVHKY-KDSREQFEQRTHKRLIDIMTPTQKTVDALSRLEMPAGVYIDIKMKSKMTMSDPIADMLTRIRNANTAKHDTVDV-PASKMKIAIANILLDQGYIAKYDIV-ED-GN-F-NTIRITL--KY-GAD-K--EK--II--TGLKRISKPGLRVYANKEELPKVLGGLGVAIISTNQGVITDKEARKLQVGGEVLAFVW-MGQKVNPHGLRVGVIKDWDSKWYA-E-ADFADYLVEDHKIRTYLKKKLYSAGVSKIEIERAS-DRVKLIIHTAKPGVVIGKGGSEIEKVKAEVQ-K--L-T-D------K---K-VIVDIKEVKRPDKDAQLVAENIALQLENRVSFRRAMKSTMTRTMR-SGAKGIKTAVAGRLGGADMARTEFYSEGTIPL--QTLRADIDYGFAEADTTYGKLGVKVWIYKGEV-L----------P----TK---GT----------------------KE-------------GS--DK-------------------------------------MS-------------------A-M----------K-------IKKGDSIKVIAGKD-KDKEGKVLAV-DVKAGRVLVEGVSMITKHSKPA-NQ---QGGIVNKEAFIDVSNVMLLH--KGKATRVGFKM-DGDKKVRFA---KATGEVID------MAKKDTR---------------PS--AKLSYARVSVQKACFVLDAIRGKDVQTALGIVTYN--------------------------PRYASSLIEKLLKSAIANA-EN-NNG--MSVE-NLYVEECYANKGPTMKRIKPRAQGRAYRIEKRTSHITVVLN--E-----------------------R--------------------------------------------------MVN--KESR-TKV-REKKHL-KI----RNRF-----SGTTERPRLAVFRSNNHMYAQII--DDTVG-NTLVSASTLQKDV-K-A-ELE-KT-NNVDAAAYLGTVIAKKALEKGITTVVFDRGGFIY--QGKIKALADAAREAG---------L-----------------EF------------MLMPKRVKRRKQF--RG--SMA--GKALRGNTISNGEYGLVALEPCWIKSNQIEAARVAMTRYIKRGGKVWIKIFPDKPVTAKPAETRMGSGKGTLEYWVAVVKPGRVMFELAGVPDDIAREALRLAMHKLPCKCKIVSRALE--GGDNSEN---MD--LSNLQPAEGSRQDNFRRGRG--H-GSGN-GKTAGKGHKGQKARSG-AT-RI-G--FEGGQMPLYRRI-P----K-RGFTNR-NT---L-DIEA-INVSELER----F-END----T----EVTIETLMEAGVIKS-PK----DG----VKILGNGELTKKLTVKVN-AFSEGAKTKIEALGGKAEVI-----------------------------MIQQESRLRVADNTGAKELLCIRVMG--GS--TRRYANIGDIIVATVKDATPGGVVKKGDVVKAVVVRTVKGARRKDGSYIKFDENAAVIIK-DD-KNPKGTRIFGPVARELREKQFMKIVSLAPEVL-MSRIGRMPVAVPAGVTVEIADGNKVTVKGSKGTLERVL-PVEMDIKLEDGQVVVS-RPNDLKKMKSLHGLTRTLISNMVVGVSEGYQKVLEVNGVGYKAAK--AGKK--LTLSLGYSHPVEMIDPEGLESTV--EG--N-KIVVKGIDKEKVGQYAAEIREKRK-PEPYKGK---GIKYADEV-IRRKVGKT-GKK--------M-----------SRLKETYNNEIVDAMIKKFGYKNVMEVPKIDKVVINMGVGEAK-DNAKLLETAVKDMETIAGQKAVLTRAKNSVANFKIREGMAIGCKVTLRGERMYEFVDRLINLALPRVRDFRGVNPNAFDGRGNYALGIKEQLIFPEIEYD-KVDKVRGMDVIFV-T----T-A-KT-------------DEEARELLA-QFNMPFTK----------M-----ANVSVYNMEGNEVG-TMELNDAVFGVEVNDHLVHMAVVSQLANKRQGTQKAKTRS-EVSGGGRKPWRQKGTGHARQGSTR---------SPQWTGGGVVFAPTP-RDYSFKMNKKERRLALKSALTSRLQ-E-----------N-KLIVL-DD-L-K-LDEVKTKAMQNVLNNL-K----L-------------N--------K----ALVVTK--ENDNNVVLSARNIPGVQTALTSTINVYDIL---KYNTVVL---TKAAVEAI--EEVYA--------------MK----K-----A------------------------IL---ATKVGMTQIF-NED-------GVLT--PVTVLQAGPCVVTQVK--TEENDG-------YKA--IQ--VG--FVD--KREK----------L-V--NKP-MKGQF-DKAGVSYK-RYVREFK-F---D-N-AE---E-Y-S--VAQEIKA-D-IFEAGDKIDATAISKGKGFQGAIKRHNQSR-GPMAHG-S-KFH--RHAGSNGSASDPSKVFKGKKMPGHMGAKQITIQNLEIVKV-DVE---------------NNLLLVKGAVPGP-KKSMVTIKET--VK-A---------G---K----------------------------------------MGIKTYNPYTPSRRHMTGSDFVE-ITKSEPEKSLLVSLQKNSGRNNQGKITVRHRGGGSRKKYRIIDFKRNKKDG-IPATVIGIEYDPNRTANIALICYADGEKAYILAPQGLKDGMKIMNG-PEAEVKIGNCMPLSDIPVGTMVHNIEMYPGKGGQLVRSAGNSAQLMAK-EGKTATLRLPSGEMRMVPIICRATIGVVGNGDHNLINIGKAGRKRHM------GFRPTVRGSVMNPNDHPHGGGEGKTGIGRPGPCTPWGKPAL-GLKTRKKNKHSNKMIV--RR--R--DGKAIN---
Bacteria_Firmicutes_Clostridia_Clostridiales_Lachnospiraceae_Roseburia_hominis_A2_183_DSM_16839 ---------------------------MARSLKK-GPFADESLLKKVDAMSKAGDKS-VIKTWSRRSTIFPQFVGHTIAVHDGRKHVPVYVTEDMVGHKLGEFVATRTYRGHG--K---DEKK--SG--------V-R------------ME------E------------R----NL---R--KTRVGIVVSDKMDKTITVAIQDNVRHPLYNKIVKKTYKLKAHDEN--NECKIGDKVRVMETRPLSKDKRWRLVEIMER-AK-------------------MA------S----------------QVMRITLKAYDHKLVDSSAQKIIETVKKNGSQVSGPVPLPTKKEVVTILRATHKY-KDSREQFEQRTHKRLIDIVTPTQKTVDALSRLEMPAGVYIDIKMKNKMTTSDPIADMLTRIRNANTAKHDTVDV-PASKMKIAIADILVDEGYIAKYDIV-ED-GN-F-KTMRITL--KY-GAD-K--EK--II--TGLKRISKPGLRVYAGKDELPRVLGGLGIAILSTNQGIITDKEARKLQVGGEVLAFVW-MGQKVNPHGLRVGVIKDWDSKWYA-E-ADFADFLVEDYNIRTYLKKKLYAAGVSKIEIERAS-DRVKVIIYTAKPGVVIGKGGAEIEKIKGEVQ-K--F-T-D------K---K-LVVDIKEVKRPDRDAQLVAENIALQLENRVSFRRAMKSCMGRTMK-AGAKGIKTSCSGRLGGADMARTEFYSEGTIPL--QTLRADIDYGFAEADTTYGKVGVKVWIYKGEV-L----------P----VR---AN----------------------KE-------------GG--AN-------------------------------------MA-------------------T-M----------K-------IKKGDMVKVIAGKD-INSEGKVIAV-NRKDGTVLVEGVNMVTKHTKPQ-NQ---QGGIVHQEGPIDISNVMYLH--NGKPTRVGFKM-DGDKKVRFA---KSTGEVID------MAKKDTR---------------PS--AKLSYARVSVQKACFVLDAIRGKDAQTALAIVSYN--------------------------PRYASSVVKKLLESAIANA-EN-NKN--YKLE-NLYVAECYANKGPTMKRIRPRAQGRAYRIEKRMSHITIVLD--E-----------------------K--------------------------------------------------MVS--KKSR-TAV-RENKHR-RM----RHHL-----VGTAERPRLAVFRSNNHMYAQII--DDTVG-NTLVSASTLEKDV-K-A-ELE-KT-NNVEAAAKLGTVIAKKALDKGINTVVFDRGGFIY--QGKVKALADAAREAG---------L-----------------EF------------MLMPKRVKHRKQF--RG--SMT--GKATRGNTITYGEYGIVALEPCWIKANQIEAARIAMTRYIKRGGKVWIKIFPEKPVTQKPMGVRMGKGKGSLEYWVAVVKPGRVLFEISGVPEDVAKEALRLATHKLPCKCKVVSRALE--GGVSNEN---MD--LSNLQGAAGSTQDNFRRGRG--H-GSGN-GKTAGKGHKGQKARSG-AP-RP-G--FEGGQMPLYRRL-P----K-RGFKCR-NS---K-TIIG-INLSALEA----F-EDG----A----VVSVETLIEAGVVKN-PR----DG----VKILGNGELTKKLTVQAN-AFSASAKEKIEALGGKAEVI-----------------------------MVQQESRLKVADNTGAKELLVIRVMG--GS--TRRYANIGDVIVATVKDATPGGVVKKGDVVKAVVVRSVKGARRKDGSYIKFDENAAVIIK-DD-KTPRGTRIFGPVARELREKQFMKIVSLAPEVL-MSRIGRMPIAVPAGVTVDIAENNHVTVKGPKGTLERTL-PSEMDIKLEGDEVIVT-RPNDLKKMKSLHGLTRTLIHNMVVGVTDGYTKELEVNGVGYRASK--SGKV--LTLNLGYSHPVEMTDPEGLESKV--DG--N-KIIVSGIDKEKVGQYAAEIRDKRR-PEPYKGK---GIKYADEV-IRRKVGKT-GKK--------M-----------SRLKEQYQNEIVDAMIKKFGYKNIMEVPKLDKIVVNMGVGEAK-ENAKLLEAAIKDMEAITGQKAVATKAKNSIANFKIREGMAIGCKTTLRGEKMYEFMDRLINLALPRVRDFRGVNPNAFDGRGNYALGIKEQLIFPEIEYD-KVDKVRGMDIIFV-T----T-A-KT-------------DEEARELLT-QFNMPFAK----------M-----AKVAVYNMEGKEVD-SLELNDAIFGVEVNEHLVHMAVLQQLANNRQGTQKAKTRS-EVRGGGRKPWRQKGTGHARQGSTR---------APQWTHGGVVFAPVP-RDYSFKLNKKEKRAALKSALTSRVA-E-----------N-KFIVL-DE-L-K-LDEIKTKKFVEVMKNL-K----V-------------E--------K----ALVVLN--DMDVNVIKSADNVPTVKTAQTNELNVFDVL---KYDTVVV---TKDAVKTI--EEVYA--------------MK----K-----A------------------------IL---ATKVGMTQIF-NAD-------GVLV--PVTVLEAGPCSVTQIK--TVENDG-------YSA--VQ--VA--FAD--KKEK----------V-V--NKA-QMGHF-AKAGVSGK-RFVKEFK-F---E-N-AA---D-Y-N--LGDVIKA-D-IFAEGDKIDATAISKGKGFQGAIKRLGQHR-GPMAHG-S-KFH--RHQGSNGACSSPSRVFKGKGMPGHMGSVQVTTQNLEIVRV-DAE---------------NNLLLVKGAVPGA-KKCLVTVKET--VK-A---------G---K----------------------------------------MGIKTYNPYTPSRRNMTGSDFSE-ITKTTPEKALTTSLKKNAGRNNQGKITVRHHGGGNRRKYRVIDFKRNSKDG-IPAKVVGIEYDPNRTANIALICYADGEKAYILAPAGLTDGMTVMSG-AAAEVRVGNCLPLENIPVGTQVHNVELHPGKGGQMVRSAGMSAQLMAK-EGKYATLRLPSGEMRMVPLNCRATIGVIGNGDHNLVNIGKAGRKRHM------GVRPTVRGSVMNPNDHPHGGGEGRAPIGRPGPCTPWGKPAL-GLKTRKKNKSSNKMIV--RR--R--DGKALK---
Bacteria_Firmicutes_Clostridia_Clostridiales_Lachnospiraceae_Shuttleworthia_satelles_DSM_14600_S_satelles_1.0.1_Cont0.3 ---------------------------MARSLKK-GPFADKSLLKKVNAMNASGDKT-VIKTWSRRSTIFPSFVGHTFAVYDGRKHVPVYVTEDMVGHKLGEFVATRTFRGHK--G---NEKK--TG--------V-R------------ME------E------------R----NL---R--KTRQGVVVSDKMDKTITVAIKDNVKHPLYGKIVKRTYKLKAHDEN--NEAHEGDTVRVMETRPLSKDKRWRLTEIVER-AK-------------------MA------A----------------QVMRITLKAYDHELVDASAKKIIDTVKKNGAEVSGPVPLPTKKEVVTILRAVHKY-KDSREQFEQRTHKRLIDILTPTQKTVDSLSRLEMPAGVYIDIKMKNKMTMSDPIADMLTRIRNANTAKHDTVDV-PASKLKVAIAGILVDEGYIAKYDLV-EA-GA-G-QNIHITM--KY-NAN-K--EK--II--SGIKRISKPGLRIYAGKDEIPYVLGGLGIAILSTNKGILTDKQARKEKVGGEVLAFVW-MGQKVNPHGLRVGIIKDWDSRWYA-E-KEFADFLVEDHTIRDFLKKKLYGAGISKVEIERSS-DRVKAIVYTAKPGVVIGKGGAEIEKIKAEAQ-K--L-T-K------K---K-LLIDIKEVKRPDKDAQLVAENIAQQLENRVSFRRAMKSTMSRSMK-TGIKGIKTKCSGRLGGADIARSESYNEGTIPL--QTLRADIDYGFAEADTTYGKVGVKVWIYKGEV-L----------P----NK---NK----------------------AE-------------GG--AR-------------------------------------MA-------------------T-M----------K-------IKKGDMVRVIAGAD-KNNEGKVLSV-DPKKGRLVVEGINIVKKHTKPT-NQ---AGGIIEEEAPIDISNVMLLV--DGKTTRVGFKI-EDGKKVRVA---KASGEVIK------MARKDTR---------------PS--AKLSYARISVQKACFVLDAIRGLDVQTALGVVTYN--------------------------PRYASSVIAKLLKSAIANA-EN-NNG--LNVN-DLYVAEAYANQGPIMKRIRPRAQGRAYRIEKRMCNITLVLD--E-----------------------K--------------------------------------------------MIT--KKSR-TEV-RVKKHR-RI----RNTL-----SGTAARPRLAVFRSNQHMYAQLI--DDEAG-KTLVSASTLDADV-K-A-DLE-KT-NNVEAASRLGTVIAKRAIDAGVKEVIFDRGGFIY--AGKVAALADAARKAG---------L-----------------EF------------MLMPKRVKHRKQF--RG--TMT--GKAMRGNKISNGEYGLVATEPCWIKSNQIEAARVAMTRYVKRGGKIWIKIFPDKPVTAKPAETRMGSGKGALEYWVAVVKPGRVMFEISGVPEESAKEALRLAMHKLPCKCKIVSKALE--GGENE-----MD--LSTLRPAEGATFDAGRRGRG--H-GSGN-GKTAGKGHKGQKARSG-AP-RP-G--FEGGQMPIFRRL-P----K-RGFKNR-NS---K-QIVA-INVSALEV----F-DND----A----VVTVAALKEAGIIKK-EL----DG----VKILGTGDLTKKLDVQVN-AFSASAREKIEALGGKAEVI-----------------------------MVQQETRLKVADNTGAKELLCIRVLG--GS--TRRYANIGDIIVASVKSATPGGVVKKGDVVKAVVVRSVKGTRRSDGSYIKFDENAAVIVK-DD-KTPVGTRIFGPVARELRDHKFMKIVSLAPEVL-------MPIAIPDGVSVEIAENNHVTVKGPKGTLERDL-PIEMTIEVEGSEVKVS-RPNDLKKMKSLHGLTRSLLNNMVLGVKEGFSKALEINGVGYRAVK--KGKE--LTLHLGYSHPVVMNDPEGLETTL--ED--N-KITVSGIDKEAVGQYAAEIRSKRV-PEPYKGK---GIKYVDET-IRRKVGKA-GKK--------M-----------SRLKDQYQNEIVEAMIKKFEYKNKMEVPKLAKIVVNMGVGEAK-ENAKVLESAVKDMETITGQHAVTTKAKKSVANFKLREGQAIGCMTTLRGEKMYDFMDRLVNLALPRVRDFRGVNPNSFDGRGNYALGIKEQIIFPEVEYD-QVDKVRGMDIVFV-T----T-A-KT-------------DEEARELLR-LFGMPFAK----------M-----AKVSVFNMEGKEVE-QMELADSVFGVEVNDHLVHMAVLQQLANKRQGTQKAKTRS-EVRGGGRKPWRQKGTGHARQGSTR---------SPQWTGGVVVFAPTP-RDYSFKLNRKEKRAALLSALSSRVQ-E-----------N-KLIVV-DQ-L-A-FDEIKTKKFAEVLKNL-K----V-------------E--------K----ALVVLG--QDDEKAIISARNIPDVKTAQTNSINVYDIL---KYNTLVV---TKEAVKSI--EEVYA--------------MN----K-----A------------------------IL---ATKVGMTQIF-NED-------GVLI--PVTVLQAGPCAVTQVK--TLENDG-------YEA--VQ--VG--FVD--KKDK----------I-N--TKP-LKGHF-AKAGVEGK-KYVREFR-F---E-N-AS---E-Y-K--LGDEIKA-D-IFAEGDKVDATAISKGKGFQGAIKRLGQHR-GPMAHG-S-KFH--RHQGSNGAASDPSKVFKGKGMPGHMGSVKVTIQNLEVVKV-DAE---------------NNLLLIKGAVPGP-KRSLVTIKES--VK-A---------G---R-------------------------------------------------------MTGSDFAE-ITKSTPEKSLTTSLKKHAGRNNQGKITVRHQGGGNRRKYRLIDFKRL-KDD-VPAKVVGIEYDPNRTANIALIVYADGQKAYILAPAGLTDGMTVMNG-ENAEIRVGNCLPIEKIPVGTMIHNIELYPGKGGQLVRSAGNAAQLMAK-ENGYATLRLPSGEMRMVRLNCRASIGVVGNGDHSLIKIGKAGRKRHM------GIRPTVRGSVMNPNDHPHGGGEGKAPVGRPAPSTPWGKPAL-GLKTRKKNAKSNKLIV--RR--R--DGKAIK---
Bacteria_Firmicutes_Clostridia_Halanaerobiales_Halobacteroidaceae_Halobacteroides_halobius_MD_1_DSM_5150 ---------------------------MAR---K-RPFIKKKLLKKIKEMNEKGEKE-VIKTWSRSSTIYPQMVGHTIAVHDGRKHVPIFITEEMVGHKLGEFAPTRIFRGHG--E-H-TERS--TT--------L-K-------------M---A--E------------K-----Q---K--KEEIGMVVSDKMDKTVVVAVERKKQHPLYKRVIKRTSKFKAHDEN--NECNEGDKVRITETRPISKNKNWKVAEIIRK-AK-------------------MA-QG---R----------------DKIRIKLKGYEHQLLDNSAEKIVKTANKTGAGVSGPVPLPTKKEVFTILRSPHVN-SKSREQFEIRTHKRLIDIKEPTPKTIDSLMRLDLPAGVDIEIKL---MSVNDPIADMLTRIRNANQNHSKQVSI-PASNVKEEIAQVLTEEGFTVDYKRK-ND-TA-Q-GTIDLKL--KY-GPN-G--EK--VI--TGLKRISKPGLRVYADKEELPKVLGGLGIAIISTSQGVMTDKQARKNGIGGEVLCYIW-MGQKINPHGLRVGVIKDWDAKWYA-EKDEYADLLHEDLEVREHIKEKMYEAGISRIVIERAA-DRIKIDVHAARPGMVIGKGGSEVTTLRSELE-A--I-T-D------K---K-VQVNVVEVKRPDQDAQLVAENIARQLVNRVSFRRAMKQALNRAMR-QDVEGFKIECAGRLGGADMARTEGYSEGSVPL--HTLRADIDYGFTEAYTTYGKIGVKVWINKGEI-L----------P----DV---NN----------------------DE-------------D------------------------------------------MSK-----------P------K-L----------H-------VKKGDEVRVIAGKD-KGRQGEILKV-IPTESRVVVEGVNIIKKHAQPT-QDNP-QGGIIEREAPIHSSNVMLVCQDCNEATRTGKKVLDSGEKVRYC---KNCDEIVD-----------ME---------------AK--AIAKEVRISPRKARLVIDLVRDKEIGEAIGILKNT--------------------------PKKAAGIIEKVLNSAVANA-EH-NHG--MIAD-ELRVSEAYVDEGPTMKRYKPRAMGQASPINKRTSHITIKVV--E------------------------K--EG----------------------------------------------MS--KLSK-EEA-RKRRHK-RV----RKTV-----KGTPTQPRISVHKSLNHIYAQVI--DDFRE-KTLVSASTVDTEI-R-E-KIE-NG-GNVEAAKVVGENLAKRALDAGIKKVVFDRSGYKY--HGRIKALADAAREGG---------L-----------------EF------------MLIPKRIKHRKQH--RG--RMK--GKATRGTKVNFGDYGLQALEPAWITNRQIEAARIAITRHVKRDGKIWVNIFPDKPVTAKPAETRMGSGKGATEEWVAVVKPGRVMFEIGGVKEEFAREAMRLAAHKLPIKTKFVKR-EEM-DGEQDES-MGLD--LHDLQPAEGSKKKKKRVGRG--T-GSGK-GKTSGRGHNGQNSRSG-GGVRV-T--FEGGQTPYFKRF-P----K-RGFSNDRFK---K-EHAV-VNVEDLNR----F-EED----S----NVTVEDLKDTGLISK-EK----DG----VKILGDGELEKSLTVKAH-KYSKSAVKKIEAAGGKAEVI-----------------------------MIQTESKLKVADNSGARELLCVKVLG--GS--GKRYASLGDVIIATVKEAIPDGMVSKGEVVKAVIVRTKRKVKRDDGSYISFDENAAVLVD-NN-DAPVGTRVFGPIARELRDKRYGRIISLAPEVL-MSRVGHLPVEIPEKVEVSL-DGSIITVKGPKGELTEEF-SPRLNIEIDD-ELVIS-RISDSNQDKALHGLTRSSIINMIEGVTEGYQKKLELNGVGYRALK--KGSK--LELQVGYSHPVVIEPEEGISFEV--DG-S--EITVKGIDKQLVGQVAANIRAVRK-PEPYNGK---GIKYADER-IRRKEGKT-A----------M-----------SVLEERYNEEIVSSLMEKFDYDNVMEVPKLKKVVVNMGLGDVS-ENANLLDEAVESLESVTGQEPVVTRAQKSIANFKIRKGMPVGCKVTLRGNKMYEFLYKLVNVALPRVRDFRGISANSFDGRGNYSLGLNDYTVFPELKVD-EVSTILGMDIVLV-T----S-A-ES-------------DEEAKEMLA-LMGMPFKK----------M-----PELPLYDTEGQTVG-NVDLNDEIFDVEINENVVHEAVTAQLAAKRAGTAKTKTRG-QVRGGGRKPWRQKGTGRARHGSIR---------SPIWVGGGTTFGPQP-RSYEKNVPKKVKKLAVKSALSAKVA-E-----------N-SLSVV-DE-F-D-FEQPKTKQMVSVLDNF-K----A-------------ADK------K----VLIVLN--VRDNNIYKSASNIPGVKVVTSNQVNVYDVL---NSDKVLI---TKGAINQV--EEVLAV--------------M----K-----G------------------------IL---GKKIGMTQVF-NDD-------GEVI--PVTVVKAGPCPVIQKK--TEEVDG-------YSA--VQ--LG--FED--AKAF----------R-V--NKP-VTGHF-EKYGIEPK-KYIKEFR-L---D-G-VE---E-L-E--TGDEVKV-D-TFSAGDKIDVTGTSKGKGFAGTVKRWNFST-GPKTHG-S-RNY--RLPGSIGQSADPARVFKGKKMAGHMGREKVTVQNLEVVKV-DLE---------------KDVLLVKGSVPGP-KKGLLTIEKA--VK--------------------------------------------------------MAIKKFKPTTPSRRYMTVSTFEE-ITTDKPEKSLLEPLKKTGGRNNNGRITTRHRGGGHKRKYRVIDFKR-DKVG-VPAKVATIEYDPNRSARIALLNYADGEKRYILAPRGLKVGDNVVSN-SEADIKPGNALPLKNIPVGTVVHNIELKPGKGGQLVRAAGAQAQVMAK-EGDFAHVELPSGEGRLININCKATVGQIGNVDHENITIGKAGKSRWL------GRRPSVRGVSMNPHDHPHGGGEGRKPAGRH-PVTPWGEPTI-GKKTRKK-KKSDRLIV--KR--H--QKKSRK---
Bacteria_Firmicutes_Clostridia_Halanaerobiales_Halobacteroidaceae_Halonatronum_saccharophilum_Z_7986_DSM_13868 ---------------------------MGRSVKK-GPFIDKKLLAKVEKMNETDDKK-VIKTWSRSSTIFPQMIGHTIAVHDGRKHVPVYITEDMVGHKLGEFAPTRLFRGHG--D-K-TERS--TA--------L-K-------------M---T--E------------Q----AS---Q--KEKVGIVVSDKMDKTVVVAVERKTQHPLYKRVITRTSKFKAHDEN--NECKEGDKVKIVETRPLSKQKNWKIKEIIRK-AK-------------------MA-QA---K----------------GKIRIRLKAYEHQLLDNSATKIVETAKKTGADVSGPVPLPTKKEVFTILRSPHVN-SKSREQFEMRTHKRLIDIKDPTPKTVDSLMRLDLPAGVDIEIKL---MSMTDPIADMLTRVRNANSVIKKDVKI-PASNIKEEIARVLKEAGYIKGYERV-KS-GP-Q-GYLRLFL--KY-GDN-N--EK--VI--TGIKRISKPGLRVYANKEEVPKVLGGLGIAILSTSNGVMTDKSARKAGIGGEVICYVW-MGQKINPHGLRVGVVKDWDAKWYA-DKEDYADLLHEDLEVRNYIKENMSESGISRIVIERAA-NRIKVNIHTARPGMVIGKGGSEVNNLRAQLE-K--M-T-G------K---K-VQVNVVEVKKPDQDAQLVAENIAEQLVNRISFRRAMKQAIKRAMK-SGVEGIKVECAGRLGGADMARTEGYSEGSVPL--HTLRADIDYGFAEADTTYGKIGIKTWIYKGEI-L----------P----EV---NE----------------------G---------------------------------------------------------MSK-----------P------K-L----------H-------VKKGDKVQVRSGKD-RGKEGEVIKV-FPAKSRVIVEGVNIIKKHVRPT-QDNP-QGGIVEKEAPIHSSNVMLICNSCGEASRTAKKVLEDGKKIRFC---KKCGEDVE-----------ME---------------AK--AVAKRIRISPRKARLVIDLVRGKDIGEAVGILKNT--------------------------PNKAAKVIEKVLLSAVANA-EN-NHD--MIAD-ELYISEAYIDEGPTMKRFKPRAMGQASPINKRTSHVTIKVA--E-----------------------KK--EG----------------------------------------------MG--KLSK-REA-RARRRK-RV----RNKV-----TGTPSRPRLSVYRSLNNIYAQVI--DDFSG-ETLASASTVDKEI-K-G-EIA-NG-GNIDAAKVVGKYVAERALDEGVKTVVFDRGGNDY--HGRIKALAEAAREGG---------L-----------------KF------------MLIPKRVKYRKQH--RG--RRK--GKAMRGNRVTFGDFGLQALDAAWINNRQIEAARIAITRHIKRGGKVWINIFPDKPVTAKPAETRMGSGKGAPEQWVAVVKPGRVMFEIGGVDEELARRAMTLASHKLPIRTKFVKR-EEM-DGDTDES---MK--LHDLKPAKGSKKGRKRLGRG--I-GSGK-GKTSGKGHKGQNARSG-GGVRP-T--FEGGQTPLFRRL-P----K-RGFSNARFK---K-EYAV-VNIEDLNR----F-EDN----T----VVSIEELKAAGLIDK-VK----DG----VKILGDGNLDKALTVKSN-KFSKSAVEKIEAAGGKVEVI-----------------------------MIQAESRLKVADNSGARELLCVKVLG--GS--RKRYASVGEVIVATVKEAIPDGVVKKGEVVKAVVVRTKRQVRRKDGSYISFDENAAVIID-KN-DQPKGTRIFGPIARELRENNFTRIISLAPEVL-MSRIGHVPIDIPEKVQIDI-DGNVVKVKGPKGELQEKV-SPRMDITIEDNQLKVN-RPTDSKQDRSMHGLTRSLIVNMVEGVTEGFQKVLELNGVGYRATL--KGKN--LELQVGYSHPVLIEPEGDIQFSV--DK-N--KIIVKGINKQLVGQVAANIREVRK-PEPYKGK---GIKYVDEH-IRRKEGKT-G----------M-----------STLRETYKNEIVSALTEKFNYDNVMEVPKLDKVVLNIGLGDAA-ENAKLLDEGVEVLQTITGQNPVITRAKKSIANFKIREGMPVGCKVTLRGEEMYEFLYKLINVTLPRVRDFRGVSKKAFDGRGNYSLGIKDHTVFPEIKID-DVDKILGMDIVIV-T----S-A-QS-------------DEEAKELLA-LMKMPFKK----------M-----PEITLYNAEGQETG-NVSLNENIFDVEVNEHVVHEVVVAQLAAKRVGTAKTKTRG-EVSGGGRKPWRQKGTGRARHGSIR---------SPLWVGGGTTFGPQP-RKYKKKVPKKVKKLAIKSALTSKVE-E-----------N-NLVVL-DN-I-D-FAEPKTKKMVSLLDKF-G----V-------------ASE------K----VLIVLD--ERNDNVYKSARNLQGVRVVTPNRVTVYDLL---NSKKVIM---TKEAVSKV--EEVLS---------------M----K-----G------------------------IL---GKKVGMTQIF-NEN-------GEMI--PVTVVEAGPCAVVQKK--TEEIDG-------YNS--IQ--LG--FED--LKEN----------K-I--TKP-VKGHF-EKYGVNPK-KYIEEFQ-V---E-G-SE---T-L-E--PGDEVKV-D-VFSAGDVVDVTGVSKGKGFAGTVKRWNFNT-GPKTHG-S-RNY--RRPGSIGAGSDPARVFKGKKMPGHMGAEKVTVQNLEVVKV-DSE---------------KNLLLVKGAIPGP-KKGLLTIKAA--VK--------------------------------------------------------MAIKKFKPTTPSRRYMTVASFEE-ITTDKPEKSLLKPIKKTGGRNATGRITVRHRGGGHKRMYRVIDFKR-NKDG-IPAKVATIEYDPNRSARIALLNYVDGEKRYIIAPKGLQVGDEIISG-SEADIKPGNALALENIPVGTIIHNIELKPQKGAQLVRSAGTQAQLMAK-EGKYAHVQMPSGEVRLINVKCRATIGQVGNIEHENITIGKAGRSRWL------GRRPSVRGTAMNPHDHPHGGGEGKKAAGRQ-PVTPWGQKTI-GKKTRKP-KASDKMIV--RR--H--AKKRRK---
Bacteria_Firmicutes_Clostridia_Halanaerobiales_Halobacteroidaceae_Orenia_marismortui_DSM_5156 ---------------------------MGRSVKK-GPFVDRKLLAKVEEMNESGKKK-VIKTWSRSSTIFPQMLGHTIAVHDGRKHVPVYITEDMVGHKLGEFAPTRIFRGHG--D-K-TERS--TA--------L-K-------------M---T--E------------R----SD---Q--KERVGIVVSDKMDKTVVVAVERKTQHPLYKRVITRTSKFKAHDES--NECREGDKVKIIETRPISKHKNWAVKEIVER-AE-------------------MA-QA---A----------------DKIRIRLKAYEHQLLDNSAKKIVETAKRTGADVSGPVPLPTKKEVFTILRSPHVN-SKSREQFEMRTHKRLIDIKDPTPKTVDSLMRLDLPAGVDIEIKL---MNITDPIADMLTRVRNANNISRTEVEI-PASNVKEEIARVLSEEGFVKGYKRV-DN-GP-Q-GTIKVFL--KY-GDN-G--EK--VI--TGIKRISKPGLRVYANKEEVPKVLGGLGVAIISTSNGVMTDKDARKAGIGGEVICYVW-MGQKINPHGLRVGVVKDWDAKWYA-DKEDYADLLHEDLEIRDHIKTAMYDAGISRIVIERAA-NRIKVNIHTARPGMVIGKGGSEVNKLRSDLE-G--L-T-N------K---Q-VQVNVVEVKKPDQDAQLVAENIAEQMENRVSFRRAMKQSINRAMR-QGVEGIKVSCAGRLGGADMARTEGYSEGSVPL--HTLRADIDYGFAEANTTYGKIGVKVWIYKGEI-L----------P----DI---DE----------------------D---------------------------------------------------------MSK-----------S------K-L----------H-------VKKGDKVKVIAGKD-KGKEGEILKS-FPKASRVIVKGVNIIKKHVRPT-QDNP-QGGIVEKEAPIHSSNVMLVCEKCGDASRAGKKVLDSGEKVRFC---KSCGEDID-----------ME---------------AK--AIAKRVRISPRKARLVIDLVRGKEIGEAFGVLRNT--------------------------PNKAAGIIEKLLNSAVANA-EN-NHG--MIAD-ELYISEAYVDEGPTMKRYKPRAMGQASPINKRTSHLTIKVA--E-----------------------KK--EG----------------------------------------------MS--KLSK-REA-RSRRHK-RI----RNKV-----QGTPSRPRLNVSRSLQHIYAQVI--DDFAG-ETLVSASTVDKEI-S-E-KVE-NS-GNIEAAKIVGEYIAKRALDKGIETVVFDRGGYDY--HGRIKALAEAARDNG---------L-----------------KF------------MLIPKRVKHRKQH--RG--RMK--GKAQRGNKVTFGDYGLQALEPAWINNRQIEAARIAITRKIKRGGKVWINIFPDKPVTAKPAETRMGSGKGAPEHWVAVVKPGRVMFELGGVDEELARDAMRLAAHKLPIKTKFVKR-EEM-DGESSES---MK--LHDLKPAEGSKKNRKRVGRG--I-GSGK-GKTSGKGHKGQNARSG-GGVRP-L--FEGGQTPLFRRL-P----K-RGFSNARFA---K-EYSI-INVKDLNR----F-DND----T----EVSVEVLKESGLIDN-VK----DG----IKVLGDGTLEKSLTVKAH-KFTKSAVEKIEAAGGKVEVI-----------------------------MIQQESRLKVADNTGARELLCIKVLG--GS--KKRYASIGDIIVATVKEAIPNGMVKKGDVVKAVIVRTKNETRRKDGSYISFDENAAVIID-KN-NEPKGTRIFGPIARELRDNNFTRIISLAPEVL-MSRIGHNPVEIPEKVNVTV-DNNAVKVKGPKGELEETV-SPRMDIKIEDNQVTVN-RPTDSKADRSMHGLTRSLILNMIQGVTEGFKKELELNGVGYRALK--KGSN--LELQVGYSHPVLIEAIEGIEFEV--DK-N--KIIVKGVNKQLVGQVAANIRAVRK-PEPYKGK---GIKYVDEH-IRRKEGKT-G----------M-----------SLLKEKYNKDIVPAMMEKFNYSNVMEVPKLKKVVLNMGIGEAA-ENAKLLDEAVEFLQTITGQSPVITRAKKSVANFKIREGMPVGCKVTLRGEEMYEFLYKLINVALPRVRDFRGISGKAFDGRGNYSLGLNNHTVFPEIKID-DVDKILGMDIVIV-T----S-A-EN-------------DEEAKELLS-LMNMPFKK----------M-----PELALYNIDGQKSG-NVDLKDEVFNVEVNEHVVHEAVVAQLAAKRTGTAKTKTRG-EVAGGGRKPWRQKGTGRARHGSIR---------SPLWVGGGTTFGPQP-RKYKKRLPKKVKKLAVKSALTVKLE-E-----------E-NLVII-DK-F-D-FSAPKTKEMVSILDKF-G----V-------------AND------K----VLVVIE--EKNDNIYKSARNIPGVRVVTPNKVTVYDVL---NSKKVIM---TQDAVAKV--EEVLA---------------M----K-----G------------------------IL---GRKVGMTQVF-NEA-------GEVV--PVTVVEAGPCPVVQKK--TEEVDG-------YTA--VQ--LG--FVD--KKAN----------K-A--NKA-QKGHF-EKYGVDNK-KYIREFR-I---E-G-AE---N-L-E--PGDEVKV-D-TFATGDKIDVTGISKGKGFAGTVKRWNFNT-GPKSHG-S-RNY--RRPGSIGAGSDPARVFKGKKMSGHMGHEKVTVQNLEVVKV-DTE---------------KNLLLIKGAVPGP-KKGLLTIRET--VK--------------------------------------------------------MAIKKFKPTTPSRRYMTVESFDE-ITTNQPEKSLLKPLKKTGGRNSNGRITVRHRGGGHKRMYRVIDFKR-DKDG-IPAKVATIEYDPNRSARIALLHYVDGEKRYIIAPRGLQVGDEIISG-PEADIKTGNALPLESIPVGTIIHNVELKPGKGAQLVRSAGSEAQLMAK-EGKYANIQLPSGEMRLVSIKCRATIGQVGNVEHENITIGKAGRNRWL------GRRPSVRGTAMNPHDHPHGGGEGKKAAGRH-PVTPWGQPTI-GKKTRKK-KASDKMIV--RR--H--AKRKRK---
Bacteria_Nitrospinae_Nitrospinia_Nitrospinales_Nitrospinaceae_Nitrospina_sp._AB_629_B18 ---------------------------MSRSLKK-GPFIDDSLVKKVEEMNRQGDRK-IIKTWSRRSTISPDFVGHTVGVHNGKKFIPVFVTENMVGHKLGEFSPTRMFRSHG--G-R-TKKD--VK-KLL----N-KT------------M---G--DQAK-------------------K--KTMTGFVVSSKMDKTVVVKVERRFAHPVFKKVVKTTKKYKVHDER--NECVEGDFIRIQESRPLSKEKRWRLMGVVTR-EKSLVSE---KAE--------MS-----------------------EKIKIKLKAYDHRLLDRSVEEIVKTTKRTGAKVVGPIPLPTTRNRWTVLRSPHVD-KKSREQFEARTHKRVMEIHEPTPETVDALMKIDLSGGVDIEIKL----MMTDPIADLFTRVRNGLMVQRGAVEM-PNSKMKTRIAEVLKEEGFIKNFRVREED-GG-Q-GVLKLYL--KY--HN-G--DA--AI--RGIKRISKPGRRTYVSSRNIPKVLSGLGIAIITTSSGVMTDQLCREKGIGGEVLGHVW-VGQKVHPYGFRLGVNKTWVSKWCV-RR-DFPSLLMEDIKLREHVKRTLSHAGISKVEVERSA-DRVRVSIHTARPGIIIGKKGLEVDRLKEDLQ-R--M-I-G---N--K---R-VSLEIKEVRRAELDANLVAQNVALQLEKRISFRRAMKKTVLSSLR-FGALGIKIRVSGRLGGAEIARSEWYREGRVPL--HTLRADIDYGTARANTTFGVIGVKTWIYRGDL-L----------P----GD-VVAE------V-G-E-----------DS-------------SG--SN--DR-----------KKRKSVR-------------MLPVS-----------K------K-N----------T-------LKKDDIVQVVTGKE-KGKKGKVLAF-FSESGTVTIEKLNMLKRHMKSD-GKSR-QAGIVEKEGPIHVSNVLVVCDKCGKGVRVKRKKLKDGKRVRVC---RKCEEVIDRV---------ME---------------VK--AILNRTRTAPQKARLVARLIYGKNVNDAMNILQLT--------------------------RKKAARIMQKVLKSALANA-EE-NHK--VDVD-DMFVKRVTVDQGVVMKRTMPRARGSTDTIRKRSSNICLVLS--E-----------------------K--------------------------------------------------MKT----ST-RER-RINRKR-RV----KNHV-----QRNKEKLRLTVFRSAKHVYAQIV--DDKAG-KTLVAESTMSPAF-R-E-KMK-SG-GNSKAAALVGNLIGEKAVQQGIKEVYYDRNGFTY--AGRVKALADGVREKG---------V-----------------KF------------MLMPKKVKYRKRH--KG--RMG--GTAFRGGNLDFGSFGLQALECGRITNRQIEAARIAMTRYVKRGGKIWLRIFPDKPVSKKPAETRMGKGKGGPEYWVAVVRQGRMLYEMEGVPEEVAKEAFRLAQHKLPIATRFVVK-KDL-SIRS------MK--INQLKPSKYSKKSRKRVGRG--A-GSGL-GRTAGRGFKGQKSRSGV-S--ING--FEGGQMPLYRRL-P----K-RGFKNP-FS---K-KIQQ-INFNIIHN-F--L-DPK----N-----IKEEDFFKNKIVNK--S---KGM----IKLLNVGELKVPLNIEIS-LASKKAAAKVKEAGGNIKITKNKN-------------------------MIQLRTVLDVADNSGAKKVQCIKVLG--GS--RRRYARIGDIIVVAVRETDPRSTVKKGEVKKAVVVRTRKEIRRPNGTYIKFDVNSAVLIN-DN-REPLGTRIFGPVARELRAKKFMRILSLAPEVL-MSRIGKKPILISAGVECKL-DGTTLRVKGPKGQLQREF-HQNMQIVIENDLITVT-RPTDGRMDRSLHGLTRTLINNMVIGVSEGFSKTLNIVGVGYKVDL--KGKA--LNLNLGFSHSIDYPPPEGIEFDV--DN-KN-VIVVKGVNKQAVGQVAAEIRMLRP-PEPYKGK---GVMYANEK-IRRKAGKTAASAT--GVG--MAN-----------FKQLYNEKIKSQIQKELGLKNVMQVPRLNKIVLNVGLGEAL-QNGKLIESSVEQLKIISGQMPVVTKAKKSIANFKLREGVPIGVMVTLRGNRMYQFFERLVSFALPRERDFKGLPKKSFDGRGNYSIGLKEQLIFPEIDYD-KVEKIQGMNITIC-T----T-A-RT-------------DEEGRCLLA-QMGLPLRK----------M-----PQLDVLDVKNNKVG-DVDANPAVFDAKINNHLVKQYAVLQRATRRLGTASTKNYG-QLSGGGKKPWRQKGTGRARVGKTR---------SALWRGGLTIFGPTP-RDYSFKMNKKARRQAMRSALTECLR-G-----------N-HIAVI-DK-I-T-LDNPKTKEAVQVVKAL-G----L-------------P-E------K----TLFVTA--EKNKNLELAVRNLPTVNVLPVEGVNVYDLL---FHEKIVC---TSEAVKKL--GERLG--------------MK----------A------------------------LI---GEKIGMTQVF-SKE-------GNCV--PVTVLRVDKCVPILRR--TQEENG-------YDA--VL--VS--YGA--RKSK----------H-T--NKP-DQGFY-DKVKAAPA-RILAEFR-D---Q-D-ID---E---E--LGKPLTV-D-LFSEGDKVSVVGVSKGKGFAGVMKRWGMGG-APASHG-HHEIY--RGGGSIGMHTWPGRVFRGKKMPGHMGSEKVFVKNLKVVRV-DTE---------------NNVLLVKGAVPGA-PGGIVRIVKS------------------------------------------------------------MPVRKLKPRSPGVRFRTISGFEE-ITKSTPEKSLLDALARTGGRNNRGRMTAKRRGGGHRKQYRIIDFKR-NKDG-VEAKVIGVEYDPNRSANIALLVYGDGEKRYILSPEGLKVGDHVTSG-DQAEIRTGNSLPIKLIPEGTLVHNIELRCGKGGQMSRSAGASAQLMAK-EGSYATFKLSSGEVRLVQINCRATIGVVGNSEHANVSYGKAGRTRWI------GRRPRVRAVAMNPVDHPMGGGEGRSS-GGRHPCSPWGQPAK-GFKTRSPRKSSNKFIL--SR--R--KKRNKR---
Bacteria_Nitrospinae_Nitrospinia_Nitrospinales_Nitrospinaceae_Nitrospina_sp._SCGC_AAA288_L16 ---------------------------MSRSLKK-GPFIDDSLVKKVEEMNRQGDRK-IIKTWSRRSTISPDFVGHTVGVHNGKKFIPVFITENMVGHKLGEFSPTRMFRSHG--G-R-TKKA--VT-K----------------------M---G--DQVK-------------------K--KTMTGVVVSSKMDKTVVVKVERKFAHPVFKKVVKTTKKYKVHDEK--NECVEGDFVRMQESRPLSKEKRWRLMGVVTR-EKTLVSE---KAELL---------------------------------------------------------------------------------------------------------------------------------------MMTDPIADLFTRVRNGLMVQHGTVEM-PNSKMKTRIAEVLKEEGFIKNFRVR-ED-SG-Q-GVLKLYL--KY--HN-G--DA--AI--RGIKRISKPGRRTYVSSRNIPKVLSGLGIAIITTSSGVMTDQLCREKGVGGEVLGHVW-VGQKVHPYGFRLGVNKTWVSKWCV-RR-DFPSLLMEDIKLRGHVKKTLAHAGISKVEVERSA-DRVRVSIHTARPGIIIGKKGLEVDRLKEDLQ-K--M-I-G---N--K---R-VSLEIKEVRRAELDANLVAQNVALQLEKRISFRRAMKKTVLSSLR-FGALGIKIRVSGRLGGAEIARSEWYREGRVPL--HTLRADIDYGTARANTTFGVIGVKVWIYRGDI-L----------P----GD-EVAK------V-E-E-----------DS-------------LR--AN--DR-----------KKRK----------------MLPVS-----------K------K-N----------T-------LKKDDIVQVVTGKE-KGKKGKVLAF-FSESGTVTIEKLNMLKRHMKSD-GKSR-QAGIVEKEGPIHMSNVLVVCDKCGKGVRVKRKKLEDGKRVRVC---RKCEEVLDRV---------ME---------------VK--AILNRTRTAPQKARLVASLIYGKNVNDAMNILQLT--------------------------RKKAARIMQKVLKSALANA-EE-NHK--VDVD-DMFVKRVTVDQGVVMKRTMPRARGSADTIRKRSSNICLVLS--E-----------------------K--------------------------------------------------MKT----ST-RER-RTNRKR-RV----KNHV-----QRNKEKLRLTVFRSAKHVYAQIV--DDKAG-KTLVAESTMSPAF-R-E-KMK-SG-GNSKAAALVGSLIGEKAVQQGIKEVYYDRNGFTY--AGRIKALADGVREKG---------V-----------------KF-----------------------------------------------------------------------------------------------------------------------------------------------------------------------MK--LSELKATPGSRKDRKRIGRG--T-GSGT-GKTSGRGQKGQKSRSG-GNPHP-W--FEGGQMPLYRRL-P----K-RGFTNI-FK---K-EYEI-VNLAQLTG----L-ETK----N----PITPEVMREKGIIRR-V-----DS----VKILGNGELPEAVTVHAQ-KFSRSAVEKIEKSGGKVVTI-----------------------------MIQFRTVLDVADNSGAKKVQCIKVLG--GS--RRRYARIGDVIVVTVRETDPRSTVKKGEVQKAVVVRTRKEIRRPNGTYIKFDVNSAVLIN-DN-REPLGTRIFGPVARELRAKKFMRILSLAPEVL-MSRIGKKPILISAGVECKL-DGMTLKVKGPKGQLQREF-HQNMQIVIEKDLITVT-RPTDGRMDRSLHGLTRTLINNMVIGVSEGFSKTLNIVGVGYKVDL--KGKA--LNLNLGFSHSIDYPPPEGIEFDV--DN-KN-VIVVKGVNKQAVGQVAAEIRMLRP-PEPYKGK---GVMYVNEK-IRRKAGKTAASAG-------MAN-----------FKQLYNEKIKSQIQKELGFKNVMQVPRLDKIVLNVGLGEAL-QNGKLIESSVEQLKIISGQMPVVTKAKKSIANFKLREGVPIGVMVTLRGNRMYQFFERLVSFALPRERDFKGLPKKSFDGRGNYSIGLKEQLIFPEIDYD-KIEKIQGMNITIC-T----T-A-RT-------------DEEGRCLLT-QMGLPLRK--------------------------------------------------------------------------------------------------------------------------------------------------------------------------------------------------------------------------------------------------------------------------------------------------------------------------------------------------------------------------------------------------------------------------------------------------------------------------------------------------------------------------------------------------------------------------------------------------------------------------------------------------------------------------------------------------------------MPVRKLKPRSPGVRFRTISGFEE-ITKSTPEKRLLDALARTGGRNNRGRLTAKRRGGGHRKQYRIIDFKR-NKDG-VEAKVIGVEYDPNRSANIALLVYGDGEKRYILFPEGLKVGDKVISG-DQAEIRTGNSLPIKLIPEGTQVHNIELRCGKGGQMARSAGASAQLMAK-EGSYATFKLSSGEVRLVQINCRATIGVVGNSEHANVSYGKAGRTRWI------GRRPRVRAVAMNPVDHPMGGGEGRSS-GGRHPCSPWGQPAK-GFKTRSPRKSSNKFIL--SR--R--KKRNKR---
Bacteria_Parcubacteria_OD1_RIFCSPHIGHO2_01_FULL_OD1_56_18 ---------------------------MTRSLKK-GPYVDAKLAKKVAAR-KPG--AGSIKTWARSSQISPEFVGFTFAVHTGKNFDEVFVTEDMVGHRLGEFAPTTRFGRHG--G-KM-QKEIEMK-AKEGEIAAAQAAKG-ADAKKPK-M---E--T--KTT-----------------S-AKILHGVVVKSAMKDTATVAVERYEKHPKYQKFMRKTKKFLVHDEG--NTVAVGTKVAIREIRPMSKRKHFEI--V-PG-QAGK-----------------MTATKK-AKPRA---------AKGGSRLRIKVRAYEHAVLDRSVKQIIDTASRYNATVIGPVPLPIDIKKYTVNRGAFID-KDSREQFEMRVHKRMIDIVNPEAKVIEALTNIDLPSGVSIDVKMM--M-ITDPVGDLINRLQNAGAVKKATVSV-PFSMFKLAIAEKLKQVGLVSHIEK--KG-KKVK-KTLDITL--KY-TET-G--SP--VI--QGAKRVSKPGRRLYRSVSEIIPVRYGHGHLILSTPKGIKTGLECKKEKVGGEALFEIW-MTHTVHPYAHRLGVIRDWKSRWFA-GTKQYRENVMIDTTIRSFLKKRLRGMYVTSVEIERTR-QAIRILIKTSRPGMVIGRGGDGSAKLTKEIT-KV-A-Q-S-V-GAPK-L-P-VKLDIEEVRSPESQAPVVAYMIAEGLEKRQTFRRVLKQTVEKVMANRDVQGVRIALSGRLGGAEMSRQEEIKRGRVPL--QTIRADIDFCREVAYLPYGVIGIKVWIYRGDI-F--------------------ND----KK----------------VA-----------------A------R-----A------------------------------------------------M----------K-------IKKGDKVVVIAGKS-KGQTGTVVRI-ISKKDSVVIDGVNMVKKHRKAN-RQSA-KGQIIDKVMPIHVSNVALADPKDGKPTRIKIVRGKDGARQRVA---VKSGSNI-----------------------------MK--ASLYNFKQSPRKVRLVADMIRGKRVMVARDMLAFM--------------------------PKKSSPEIEKLLASAIANA-RQ-AG---MNPE-DLVVKTISVDKGAVLKRFKPMARGRAASVRRTMSIVKIELG--TVAAFVKKPKTEANAE--A-EKKAKKP-RAKKA----AK------------------------------------MTTL---SK-SQQ-RERRHR-RV----RSTV-----IGSAERPRLSIYKSNTRVIAQII--DDNAG-KTLAAVSSS--DA-K-G---K----TPREKAEAAAAALAKLAGEKGVKKVVFDRGGFQY--LGTIKAFADAARKAG---------L-----------------DF------------MLSPKKSKHRKWQTGRRRGD-R-LNPETRGVTVAFGSFGIKATTQARITSNQLEAARRALHRAAGKTAKVWTRVFPDRPFTQKAAEVGMGSGKGDVQGYVFDVRPGRVIFEVDGAPEAMAREALRKAGTKLPVKTRVIARQ------------------------MT--ERAYRRVGRG--Q--SSTRGKTSGRGGKGQTARAG-NKRRP-E--LRD--I-I-KKI-P----KRRGYKNR-GRTNAKPRPET-VSLS-VLS-K--F-E-G----A----EVTPQKLVEQGILTS------RKGRSPMVKFV-GSEVSKKFKFS-GVTFSSGAKAAIERAGGSISQ------------------------------MIQDRTLVKIADNSGGTIGRIFKVLG--GS--KKRYAQVGDQVIISIQTAQPRKAVKKKEVHKAVVVRQVKPLRRKDGSYIRFDDNAVVLITKEP-KEPKATRVFGPIPREVMEAGYQRIGTLAPEIV-MSRIGKLAINIPAGTEVSV-TTDAIVVKGKLGTLSRAT-HPAVKVAVADGNASVEPA-NNTRLAKALWGTYAAHVRNMINGVNTPFVKKLQVEGIGYKAEL--QGKN--LKLTVGFSHPVLIAIPEGITALV--EK--N-IITVSGADKDAVGQFTASVREVKK-PEPYKGK---GIRYEGEV-VRQKQGKK-AAAAA------MA---------TQTTAEK-LKGTFAAMKGDFSYTSAMQAPRIQKIVVSTGVGS-V-HDKKRREMILDRLTKITGQAPAPRSTTKSIATFKTRRGDLAGYMVTLRGARMNSFLDKLINIVFPRVRDFRGLNATAIDEMGNITIGLKEHTVFPETADE-EAKDLFGLAVTIT-T----S-A-KN-------------KKEAEAFLR-HIGLPLKA----------------MKTDIYNAQGKKAG-SLELPENIFDVAWNDSLMHQVVTSMQDNARTNVAHTKGRG-DVRGGGRKPWKQKGTGRARHGSSR---------SPIWKGGGXXXGPSNTKVFARTIPAKMRAKALFMALSKKMK-D-----------G-QIIFV-DS-F-G-MEKPSTASAKKMFVALSK---------SGFEK-LGATKK-N----V----ALVAFS--DAKEATTKSFRNIGNVSSSAVRDLNPVTIL---KHSYVVI-ENPEAALAIL--ATRAPQKT-K----------------------------------------------ML---GVKGRMTQIF-DDK-------GTVS--AVTIITATPMKVTQVK--TAEKDG-------YSA--VQ--VG--AGS--RKEK----------N-L--SAP-VKGHL--K-DIGP-VRFIREVR-L--TG-Q-GTD-EA-A-E--RGTTIDV-S-SFTEGDVVAVSAISKGKGFQGVVKRHGFKG-GPRSHGQK---NKERAPGSIG-GGGRARVVKGMRMAGRMGGDRITVKNLKVLKI-DAS---------------TNTLMISGAVPGR-PGTLVEIR-G------------------------------------------------------------MSIKSYRPVTKSSRAMTRVNYREVLSGHKPHKALKGGGKRGFGRNNAGRITMRHRGGGHKQLWRDVDFDF-AKKN-IPAKITSIEYDPNRSAFIGLAVYADGAKRYVIVPKNSKVGDTFLVS-ETAPVTRGNRLPLKNLPVGTFVYNVEVKPGGGGKIARSAGNYAEVIAQ-DGGYTHLKMPSTEVRRILGTAWASVGEASNDEHHLVNIGKAGRSRWM------GIRPRVRGTAMNPVDHPHGGGEGKQGRGLRRAKTLWGRPSGKGQKTRRPKKYSNVFIV--SR--R--RVGKRK---
Bacteria_Proteobacteria_Alphaproteobacteria_unclassified_Alphaproteobacteria_Geminicoccus_roseus_DSM_18922 ---------------------------MARSVWK-GPFVDGYLFKKADAARRSGRNE-IIKIWSRRSTIMPEFIGLTFAVHNGKKHLPVYVTDNMVGHKFGEFAPTRTFTGHG--A----DKK--AK--------R-G-------------M---P-------------------------R--RVLHGQVVSDVADKTVVVKVERQVMHPLYKKYIKSTKKYMAHDES--NRFKIGDTVMIRECRPLSARKRW---EVLVEDAAAPA----AEA---------MD------A----------------QNIRIRLKAFDHRVLDQSVREIVGTAKRTGARVRGPIPLPNRIEKFTVLRSPHVD-KKSREQFEIRTHKRLLDIVDPTPQTVDALMKLDLASGVDVEIKL-----MSDPLGDLLTRIRNGQLAAKGAVLA-PKSTMHVRVLEVLKREGYIRGFGEV-EQAPG-K-RSISVEL--KYH--N-G--EP--VI--RELKRVSKPGRRVYAGVRDLPTIYNGLGIAIVSTPRGVMSDAEARAAHVGGEILCLVF-MGHKVNPVGLRVGINRTWDSRWFA--ENNYAKMLKEDLQIREFLEKRLSNAGVSRVVIERPA-KKARVMIYTARPGVVIGKKGEAIEVLRREVA-Q--R-C-S------A---D-VHLNIVEVRKPELDAKLIAESIAQQLVRRVTFRRAMKRAVQAAMR-LGALGIRVHCSGRLGGAEIARSEWYREGRVPL--HTLRASIDFAKATAHTPYGTNGIKVWVFRGEI-M-------EHDP----SA---YD----RRM-T-E-----------AA-------------PA--RG------------------------------------------------------------MAA--------K-------VKKGDKVVVLTGRD-KGRQGEILKV-DPKEGRVVVQGVAVVKRHTKST-GMRE--SGIVEKEASIDASNVALVDPSDGKATRVGFKFLEDGRKVRFS---KRTGELLDR----------MSKP-KSERKVTANE--AF--AEDTLVRSSPQKLGLVAELIRGMSAGRAVTALEFS--------------------------RKRVALEVQKTLKSAIANA-EN-NHN--LDVD-RLVVAEAYVGKRFVMKRLHPRARGRAARVEKFYSRLRIVVR--EQS---------------------EGR-A-----------------------------------------------MV----KV-DER-FERRRR-RV----RFAIRQR-ASG---RARLSVFRSSCHIYAQVI--DDLRG-VTVAAASTIEPTL-R-G-ELK-TG-ADSEAAKRVGLLLAERAKAAGIDTVVFDRGGYQY--HGRVKALADGAREGG---------L-----------------SF------------MLQPKRTKYRKAF--KG--RIH--GLAKGGAELNFGAFGLKAVEPARITARQIESARRAITRHLKRAGRVWIRIFPDVPVTSKPAEVRMGSGKGSVDRWVARVKPGRIMFEIDGVAPELAEAAIALGAAKLPIKARFVQRE--L-----------MK--LNELRDNPGARGPRKRLGRG--M-GSGL-GKTSGKGHKGAKARAG---GGKPA-YFEGGQMPLYRRL-P----K-RGFNNI-FR---A-DYVV-VNLDSLQK-A--V-DAGRI--DTAQ-PVDAAALVAAGLVGN--P---RDG----IRLLGRGSLQAALTIEVV-GASASAVEAVEKAGGKVNVIVAAS-----E-------------------MIMPETDLDVADNSGARRVQCIRVLG--GS--HRRWGSVGDVIVVAIKDAIPRGKVKKGDVAMAVVVRTAKEVSRPDGSAIRFDRNAAVLIN-KQ-GEPIGTRIFGPVTRELRARKFMKIISLAPEVL-MSRIGKHPVSVPAGTTVTV-EGQTIKAKGKLGELSAVL-HDAVSATYENGAITVLPRE-MDRQGRSLWGTSRSVVANLVKGVSEGFTEKLEISGVGYRAAL--DGSI--LNLQLGYSHDIKYAVPKEIKVVV--DT-PT-SIQISGADKQKVGQLASEIRAFRL-PEPYKGK---GVKYAGET-IRRKEGKK-K---------------------MARLKTQYENTVRAALVEQFGYKNPMQVPKLDKIVINMAVGKAT-QDTKKLTNAVAQLTKIAGQKPVMTKARKSVANFKLREGMNIGCKVTLRRERMYEFLDRLINIAMPRIRDFRGVSPKSFDGRGNYAMGLKEQIIFPEISFD-EVDENRGMDIIFC-T----T-A-KT-------------NEEAKALLA-AFSMPFTK----------------MQIAVKTLDAEDAG-TIDLIDSVFGLEPRADILQRVVLWQLAKRRAGTHKVKSRG-EVAGSTAKIYKQKGTGRARHGNKR---------APIFRTGGRAHGPTP-RDHAIDLPKKVRALGLRMALSDKAK-N-----------G-KLVVV-DK-L-E-LDQPRTKELIARLGKL-G----L-------------D--------K----VLFV-GPAELQLNFALASRNLTHVDVLPSVGANVYDIL---RSDQLVI---SKAAAQEL--QERLA--------------MR----T-----G------------------------LL---AQKMGMTRLF-GID-------GSHV--PVTVLKVEDCEVVAVR--TGDKDG-------YTA--VQ--LG--VGP--KSAK----------N-V--TKP-MRGHF-AKAKVEPK-AYVAEFR-V---A-D--D---AVL-D--VGARLTV-EH-FVEGQFVDVTGISIGRGFAGVMKRHNFGG-LRASHGVS-VSH--RSHGSTGNRQDPGRTFPGKKMAGHMGAKQRTVLNLEVFGV-DEE---------------RGLLLVKGAVPGS-EGSWVRVRDA--VKKALPKDAPYPAG-VL------------------AAGAE------------------MALKNYNPTTPSQRELVLVDKSE-LWKGSPVKTLTEGLSKSGGRNHYGRITTRHVGGGHKRSYRLIDFKR-RKWD-VVGTIERMEYDPNRTAFIALVRYDDGEQAYILAPQRLKVGDKVVAG-ERVDVKPGNAAPLKAIPVGTIVHNLELKAGKGGQVARSAGAFAQLIGR-DGDYCQIRLNSGEIRRIRQDCMATIGAVSNPDHQNENLGKAGRKRWK------GVRPTVRGVAMNPVDHPLGGGEGRTS-GGRHPVSPWGQPTK-GYRTRR-NKRTTNMIV--RS--RHVAKKRGG---
Bacteria_Proteobacteria_Betaproteobacteria_uncultured_SG8_41 ---------------------------MARSIKK-GPFVDLHLVKKVEAAQRKNDKR-PIKTWSRRSTILPDFVGLTIGVHNGKQHVPVYITENMVGHKLGEFSHTRIFKGHS-GG----DRK--SS---P----K-T-------------M---S--E------------A-----N---K--RQVSGRVVSDRMKKTVTVLVERRVKHPLYGKFITRSNKVHAHDEA--GECKQGDLVMIEECRPLSRTKAWRVIRLLEK-ARTV--------------A--VK------S----------------QKIRIRLKAFDYRLIDQSALEIVDTAKRTGAVVKGPVPLPTRKQRFDLLRSPHVN-KTSRDQLEIRTHLRLMDIIDPTDKTVDALMKLDLPAGVDVEIKL---MTMMDPVADMLTRIRNAQRSEKQLVAM-PASKLKSAIAQVLKDEGYIDGFAVR-DG-DG-H-ATLEISL--KYY--A-G--RP--VI--EKIERVSRPGLRIYRPKDDLPKVMNGLGVAIVSTSRGVMTDRKARGLGVGGEVLCIVA-MGQKINPIGFRLALNRNWSSRWYA-TNKNFSSMLLEDIKVREHLKRKLGHAAVSRIVIERPA-KNARITVYSARPGVVIGKKGEDIESLKAELQ-R--M-L-G---V------P-VHVNIEEVRKPEVDAQLIADSIAQQLQKRIMFRRAMKRAITNAMR-LGAQGIKIASSGRLNGVEIARYEWYREGRVPL--HTMRADIEYGVSEAKTTYGVIGIKVWVFKGEV-MQ-K---SD-QPIAAAAA--AAA---GLPP-P----------SA-KPAPA----AA-PKDKP--KKP-RRAPAGAK-NA--ST------------SKA----------------------------MK---------K-------IRKGDDVIVKTGRD-RGKRGTVLRI-V-DADHVLVEGANRVKKHQRPNPMKGI-TGGITDKEMPLHISNVALYNPGTRKADRVGVRVLEDGRRVRYF---KSNGEVIDV----------MN---------------TT--AKLRGVRLSTQKGRLVADQIRGKKVEQALNILQFS--------------------------PKKGAVIIRKVLESAIANA-EH-NDG--ADID-DLKVTSIRVERGPFLRRFRAQSKGRGAAINKPTCHIMLTVG--D-----------------------GRK-----------------------------------------------MF------VK-KQQ-RLRRAR-QT----RAKI---GELK---AVRLTVHRSNYHIYAQVI--SAEGG-KVLAAASTVEDQV-R-Q-SLK-SG-SNVKAAAEVGKRIAEKARSMGIQSVAFDRSGYKF--HGRVKALAEAAREAG---------L-----------------KF------------MLQPARRKYRKEH--KG--RNR--GIATRGNKVSFGEFGLKATTRGRLTARQIEAARRAMSRHIKRGGRIWIRIFPDKPVSQKPAEVRMGNGKGNPEFWVSEIKPGAVLYEMDGVQETEAREAFRLAASKLPLRTIFVSRL--V--GG-------MR--LNEVKPARGAKHARKRVGRG--T-GSH--GKTAGRGHKGQKSRAG-GFHKV-G--FEGGQMPLQRRV-P----K-RGFTSP--R---R-DDTAEVRLSDLQK----M--SV----E----VIDLAALKEAGIVPQ--P---ALR----AKVIVAGELKRKVALKG-LLASKGARAAIEAAGGSIAETARKPEAG------TKGN------------MIQMQSILDVADNTGARSVMCIKVLG--GS--KRRYAGIGDVIKVSVKDAAPRGRVKKGEVYDAVVVRTAKGVRRSDGSLVKFDSNAAVLLT-AK-LEPIGTRIFGPVTRELRTERFMKIVSLAPEVL-MSRIGKAPIDLPEKVEVTI-GAGEISVKGPLGTLTRAL-SPVVEVEKQDKTLLFRPA-GNSRQANAMSGTTRALVANMVTGVTKGFERRLTLVGVGYRAQA--QGDR--LNLTLGFSHPVVHPMPKGVKVET--PT-QT-EIVLKGTDRQLVGQVAAEVRAYRR-PEPYKGK---GVRYAGEQ-IVLKETKK---K--------MSAAKS--PAPVPRLQIHYREAVVKQLMDQFGYKSSMQVPRIDKIVLNMGVGEAI-ADKKIMDNALSDMTKIAGQRPLVTKARKSVAQFKIRAGYPIGCKVTLRGRRMYEFLDRLVSIAMPRIRDFRGISARAFDGQGNYNMGVKEQIIFPEIEYD-KIDAIRGMNITIS-T----T-A-RT-------------DNEAKALLS-AFRFPFRS----------------MELNLINEQGKATS-KVSASDSAFGRDFNEALVHQVLTAYLANGRQGTRAQKGRS-DVNKSTKKPWRQKGTGRARAGRAS---------SPLWRGGGKVFPNLPDENFEQKINRKMYRAGLSAILSQLAR-E-----------E-RLAVV-EN-F-T-LDAPKTKLLAQKLKGM-G----L-------------D--------D----VLIITE--AVDENLRLSSRNLPGVHILTVSHCDPVSLM---RYSRVLV---TKNAVAKI--EELLS--------------M-----S----LG------------------------LL---GRKVGMTRVF-TDD-------GDTI--PVTVVDVSNNRVAQIK--TPDTDG-------YAA--VQ--VA--FGR--RRPS----------R-V--IKA-AAGHF-AKAGVEAG-HALREFR-V---K-P-DEL-SG-V-T--LGGAVGV-D-LFKVGQKVDVTGTSQGKGFAGVIKRHNFSS-NRASHGNS-VSH--NKPGSIGQNQDPGRVFPGKRMAGHLGNAKRTVQNVEIIRI-DAE---------------RQLLLIQGALPGS-RGGDVTVRPT--VR-A--------------AR-----AA-----PADKAAAKG--GK--------------MLVKQKPVTPGRRQYVKVVNRD-LHKGGPVAHLTERRIRKAGRNVHGEITMRHQGGGHPHHYRVIDFKR-AKDG-IPAKVERLEYDPNRSANLALLCYADGERRYIIAPKGVSAGAQLLSG-AEAPIKVGNALPLRNIPVGTTIHCVEMMPGKGAQLARAAGAAVQLLAR-EGDYAQIRLRSGEIRKVHINCRATIGEVGNEEHALESIGKAGRVRWR------GIRPTVRGVAMNPIDHPHGGGEGKKS-SARDPVSPWAVKSK-GYKTRK-NKRTQGMII--RR--R--NAKVVG---
Bacteria_Proteobacteria_Gammaproteobacteria_Xanthomonadales_Algiphilaceae_Algiphilus_aromaticivorans_DG1253 ---------------------------MPRSLKK-GPFVDHHLAKKVDEAQASRVKR-PIKTWSRRSMVTPDMVGLTMQVHNGRQHMPVFVTENMVGHKLGEFAPTRTFKGHV--A----DKK--A---------R--------------NQ---Q--ES-----------G-----A---Q--RLLYGRVVSDKMDKTATVLIERRVQHKLYNKYIRRSTRLKVHDAE--NSARIGDLVAIRSCRPVSKDKHFTLVDVVDR-DISAAG---------------MA------A----------AS----QSIRIRLKAFDHRLIDRSAREIVETAKRTGALVRGPIPLPTRRERYTILVSPHVY-KDARDQYEIRTHKRLMQIVDPTEKTVDALSKLDLPAGVEVQIKLG--MSMSDPISDFLTRIRNAQAAGKRTVTA-PASKLKLHLGEVLKSEGYINDVGVS-GE-GA-E-AVVTVTL--KYF--G-G--KP--VI--ERLDRASKPSLRMFRGKDELPSVMGGLGVAIVSTSRGLRTDRQARAEGIGGEVLCYVA-MGHKVHPNGFRLGITTKWTSNWYA-ERDAYREQLATDIEVRDFVRKRLAKASVSRVQIDRPS-KSARLTIHTARPGIVIGKKGEDIEKLKQDIA-V--R-M-G-LRA--D---A-VHVSVEEIRKPELDAYLIAESVAQQLERRIMFRRAMKRSVQNAMR-IGAGGIKIQVSGRLNGAEIARTEWYREGRVPL--HTLRAHIDYGLAEAHTTYGIIGVKVWVFNGEQ-FE-------------------AE---KPAE------------------------------T--AEAA--S--------------------------------------------------------MK---------R-------IRTGDDVVVTAGKD-KGRRGTVSRL-V-DDQRVVVEGVNIAKKHQKPDPNAGV-PGGVVDKEMPLHISNVMLWNAKAEKGDRIGFRVEGDKRKVRYF---KSNGEVVDV----------MQ---------------TH--SVLRFARLSPQKGRLVADQVRGKPVDQALSLLRFS--------------------------NKKAAGVIRKVLESAIANA-EN-NFG--ADVD-ELRISEIMVDAGPQIKRMMPRAKGRADRIVKPTSHITIRVA--D-----------------------Q--------------------------------------------------M------QK-KIN-RQRRAR-KA----RAKI---RLQG---HYRLCINRTPRHIYAQII--APDAA-HTVVAASTTEKTI-A-Q-ALENGT-GNVAAAAQVGAEIARRAKEQGISSVAFDRSGFKY--HGRVKALADAARENG---------L-----------------EF------------MMQPKRTKYRKQQ--KG--KNR--GLAQRGNKVSFGEYGLKCLEHGRLTARQIEAARRAINRHVKRGGKLWIRVFPDVPVTTKPLEVRMGKGKGNVEYWAAKVQPGRMIYEMEGVSEEVAREAFRLAAAKLPIKCEFVNRT--I--M--------MK--LNDIHPAAGSKTARKRVGRG--I-GSGL-GKTGGRGHKGQHARSG-GYNKV-G--FEGGQMPLQRRL-P----K-RGFASM--A---A-GDCVELRLSDLER----C--GL----D-----IDPAALKDKGLVPR--G---INR----IKVIATGSISRKVTLTG-IGASKGARAAIEAAGGSVADKPAG--------------------------MIQQESTLLAADNSGAKLVQVIRVQG--ST--GRRYAHVGDVVKVSVKDAIPRGKVKKGEVHNAVVVRTRHPVRRNDGSAIRFDTNAAVLLD-NK-GDPIGTRIFGPVTRELR-AKYMRIISLAPEVL-MYRVAKAPITVPKGVEVSI-NGRDVQVKGSKATLTMTL-NAGVDIELEGDQLRVAE---ASAEKDAMAGTVRANLNNMVTGVTAGFERKLQLVGVGYRAQA--QGKQ--ITLSLGYSNPVEYALPEGVSAQT--PT-QT-EIVVSGSDRQAVGQVAAEIRALRP-PEPYKGK---GVRYEGER-IVMKEAKK---K------MRVP-----------NLQAQYRDTIRGELQKQIGC-NINAVPRVVKVTLNMGVGEAV-RDRKVLEHAVSDLTAIAGQKPMITKARKAIAGFNIREDFPIGTMVTLRGSRMYEFLERLIHVGMPRMRDFRGIPARGFDGSGNFNFGINEQIIFPEIDYD-RVDKIRGMNITIS-T----S-A-RN-------------DKEGRMLLD-AFGFPFRK----------------MELAS---KGG--S-TVQVADAVFAADFNEALVHQVVTAYMAGARAGTKAQKTRS-DVSGGGKKPWRQKGTGRARAGTIR---------SPLWRGGGVTFAARP-RDHSQKVNRKMYRGALRSILSELGR-R-----------E-HLIVV-PE-L-A-CDG-KTKNLAAKLAEL-G----A-------------T--------N----ALIIGE--SVEQPLYLAARNLPGVDVLDVEAVNPVSLL---SHEKVVV---TEAAIRKF--EAWLS--------------M-----S----IG------------------------IV---GIKRGMTRIF-TED-------GQSV--PVTVIECAPNRVTRLK--TEESDG-------YRA--IQ--VT--VGE--AKPQ----------R-L--TKA-ELGHF-KTAGVAPG-TGLWEMR-L---E-E-GED-TE-L-Q--TGAEIRV-D-AFAEVKAVDVRGTSIGKGFAGTVKRWGFGG-GRATHGNS-LSH--RTPGSIGQNQSPGRVFKGKKMSGQMGNARVTTLNLDVVRV-DAE---------------RNLLLVKGAVPGA-KGGTVIVRPS--NR-S------------------------------------------------------MAIQKSKPTSAGRRHQVKVINKD-LHGGGPHAPLVEKQSRTGGRNNAGRITTRHRGGGHKQAYRIIDFKR-DKDG-VPAKVERVEHDPNRSAHIALLVYADGERRYIIAPRHLKVGDAVFSG-ESAPIKPGCCLPLRNIPLGTTIHCIEMRPGKGAQMARSAGAAVQLVAR-EGGYVTLRMRSGEMRKIFAECRAVVGEVGNSEHSLRVLGKAGAKRWQ------GVRPTVRGTVMNPVDHPHGGGEGKSG-QGNHPVSPWGQPSK-GYKTRN-NKRTNQFIV--RK--R--TAKKKK---
Candidatus_Andersenbacteria_bacterium_RIFCSPHIGHO2_02_FULL_46_16 ---------------------------MSRSLKKGGPWVDPKLLKKVKNL-RAGDRI-VIKTWSRASTIYPEMVGFRFGVHNGREHVVVVVSEDMVGHKLGEFSLTRKFVKHG--G-RI-QREAEAA-LAI----ASTKAEQD--KDKED-M---E--D------------------R---K--RIWQGIALRRAGVMTVVVEVQREWQRRPYDKKIKRTKRFMVHDPN--DAAKVGGRVEFRECRPISKRKRWIIVEI-ER-K*-------------------MA-V--EKKASS-TPVEV-EETA--PRIRIKLKAYDHKLIDQSAQQIVEAVERDGAKIAGPVPLPVSKKKYTVNRSTFVH-KKARDQYEIRIHKRLIDIVQATPRTVDTLMNLNLPAGVDVSMKTG*----MDTVGNMLTSIVNAQRIGKERVVV-PYSKFTYELAKMLQEEGLVAKCRV--QA-NP-K-KSLIIKL--VY--EN-G--EP--II--KRVKRVSKLGSRKYVSRQELPFT-GNKGILIISTSHGLMNQNKARKQKLGGELIGEIWCMGRKTNPIILRVGVIRSWDGKWFSDRRVKYRANLLADLSIRKYFAKTHRTTSISRIEIERNQ-QETVLTIHTSRPAMVIGRGGTGIEKIQKDLR-R--K-L------IRR-G-G-LRINVQEVRNPDTDAVAVATQVVEQLERRFPFRRVLKQSVSRARQ-AGALGVRVLVSGRLNGAEIARREWLGEGSVPL--HTFRADISYANRVAHTTYGTIGVKVWINRGEL-KMGE---EEVKGGPAKKAP--YRT-LAKAA---------------KAS-----------AKI--KRGNQTAK-----KS*---------------------------------MNKKV------K-Q----------K-------LRKGDMVRILTGKD-RGKTGKIMAV-LAADNRVLVEAVNMVKKHVRPK-RAGE-KGQRVSVAAPIDVSNVQIVCPACKKSTRVVIVR-EGDEKRRTC---RHCKGSID*----------ME---------------TT--AHLSNARITPRKARAIRSLINGLSVDKALAQLNFA--------------------------GGKAAMLTHKLLKSAIANA-VS-NNE--VEEA-NLRVKWLLVNEGFKFKRHIPVSRGSAHPFVKRNSHLTVVVE--ETTK------KKKKK-ETLSIE-TDEE-GIDLKE--KGKDKGGKTVDKSKQNEAKMQQQ--GDKAKTHRRKTI*-MSDL---HK-RST-RQDRKR-RI----RSKM-----VGTLERPRASVFRSNRGITVQLI--DDENG-WTLVAVD--ARKV-K----KK--GLSKGELAEAIGQQVAKEAIEKKIGKIVFDRGGYKY--HGRVKIVAEAIRSGG---------L-----------------DF*-----------------------M--KG--VVK--GVSTRASQIDFGKFGLKAMESRWITARQIEASRRAMTRFVKRSGKIWVRIFPDKPVTKKGAEVPMGNGKGSVDRFVAVVKRGRIIFEMDGVTEELAREALRLASHKLPIKTKFIKKE-V*-----------MKMGLHKL-TMI--KKTKKRRGRG--I-G-GR-GAKSGRGMKGQKSRAGYSR-RA-G--FEGGQTPLYQRV-P----KKRG-SKT-FN---Q-EVMT-SSLNEFSS--------G----S----IVGLGALRKAGLIER--G---QHR--P-VKLVKAGSIKNKLTVRVH-AASKQAIKLVEAAGGKVELISR---------------------------MIHERSKLIVCDNSGAKLLQVIRVLG--GT--RRRYAYLGDVVITTVKVAEPRGLVKKSEVVRAVIVRLRKEHHRPDGSSIRFDDNAAVILD-KDSDNMVGSRVFGPVAREVRNAGYKKIVSLATEVW*MSRIGKKPIIVPQGVEVKI-EGLNVTAKGPKGEMSFKT-HPFIGVELNDGVVTCVVKKK-SKMTPALWGTNRARIANLVKGVSEGFIKELELQGVGYKSSI--KGKD--LELLVGYSHPVLIAAPPGITLSV--DK--E-FIKIEGADAVLVGQVAADIRKVRK-PEPYKGK---GIRYKGEH-VRRKEGKV-VGVAE*--------------------MTR-EKKLMEEL----KIDNVHAVPVIKTVAVNCGVGKQ--RDDKFIEAVKNDLARITGQKPQERKARKAVAGFNVRQGNLVGLRVTLRGQRMRDFIEKFVNVTLPRVRDFRGVLLKSFDRNGNLNIGLPEQLAFPEINAE-KTDVIFGVQVTFV-T----T-A-KN-------------QDQALALFK-SHGFVFRDDSADDLT*---------KKTT-KKNKEKT--KVNLAKEVSGAKVSK-LLAQIIDSNRNRQRIRRAHTKGRG-EVRGGGKKPWKQKGTGRARHSSTR---------SPIWVGGGITFGPKAIKRAKLFTPKEMKQGALADVLARHIK-A-----------G-NLAVV-Q--T---DKDPKTRVLAEQIG----------------------HTE------R----ILIVTS--SKDGSLQRSARNLQYVEVEQATQVMLKSLM---QARRVWV---LIEAMDEL--ERRIGKLSVKSRSTSKES-MK--A--------------------------------II---GRKIGMSQTF-SET-------GERI--GVTLIFCQDNRVTLVR--NSKRDG-------YAA--VQ--LA--LTK--K--I----------E-K-EQKP-TERKV--D-N-RN-IAMAREFA-V----------------V--VDENFDV-N-QFTPGDVVEVVGVSKGKGFQGVVKRHGFAG-GPASHGHR---HVLRAAGSIG-CRFPQHVRKGQRMAGRMGGDRVTVKNLKVVWV-DKD---------------QNLLALSGAVPGT-RGSIVEIR-S--VE-*------------------------------------------------------MPIKFYKSNRGARKQASIVDRRE-LHSGKPYKQLTKSRTRISGRGHQGKITVRHRGGGAKRLQRVIDYGQ-SKQG-IEAKVEHVEYDPNHSAWLALLLYADGERRYVLAWAGAKSDDRIII--QDAPEKPGNRLVLKNVTPGATVYNVEFQPGRGGKLFRAAGAYATVMDI-QDKFAQLKLPSGESRLVPVGAWANFGMVGNPDHRLVRQGSAGRMRRR------GRRPQVRGKVMNPVDHPHGGGEGAQPIGLTHPKTKWGKPAL-GVKTRSRGKYSDKFIV--QR--R--KNKDK*---
Candidatus_Fraserbacteria_bacterium_RBG_16_55_9 ---------------------------MARSTRK-GPFVHPKLIKKVQKA-KRGDLK-EIITWSRASMITPEMVGLTIKVHNGKMHIPVQIVESMVGHRLGEFSPTRVFKAHG--G----VKK--KQ--------A-PT-----P---K*-P-------------------I-----Q-------ERVGKVISDKMQKTITVLVERRVQHPRYKKYIRRRKKFHAHDERE-E-ASIGDMVRIRKTRPLSKLKRWQLVEIIQREGAEAS*---------------MA------R----------------EKIRIRLKSYDHELVDEAMRRIVKTAQETRAKISGPIPLPTEIKRYTVLRSPHVY-KTSMEHFERRIHKRLLDIREPTSETINALMDIELPTGIDIEVKL*--M-IMDPLSDMLTRIRNANERFHSEVSM-HSSKLQEEVARLLKEQGYIDDFQVQ-EE-ER-R-LTLKLKY--KG-KRG-R--ER--VI--HGLERVSRPSCRVYVGVDEIPYVMGGLGVTILSTSQGLMSGHEARTRRVGGEVLCNIW*MGQKTHPLGFRLGITRKWKSNWF--NERKAADYLVEDQKIRKLISQRY-HAGIAEVNLERTE-DRVSIVIRTARPGIIIGKGGQEIDQFQKKLE-EI-L---------RR---T-VKISIKEVEAPDLEAILVGEEIAYRVENRFPIQRAMKEVAGRVME-HGAKGIKIRCSGRLGGAEIARSMEIKQGRVPL--QTIRADIDYGFTEAWTKYGPIGIKVWLFRGE--LPMK-----VQPP---------E----KRG---------------EA-------------GA--AP---SS*--------------------------------------------------------------------------------------------------------------VNIITRHQRPT-ARQ--EGGIIEREGTIHLSNILVVCPACDRPTRIGFQVSETGEKMRVC---KQCQETFE*----------MQ---------------AK--AIAKWVRVSPERARLVAREIQGKSVDEALMLVQFA--------------------------KSKGARAIHKVLESAVANA-EH-NYE--MDVD-RLIVREARIDGGPVLKRMKPRARGRSDVIQRPTSHITVVVA--E-----------------------RE--GK--*---------------------------------------------------------VKRHR-RI----RQKV-----VGTLDHPRLSVYKSARHLYAQLI--DDLSG-HTLVYVSTLDKAL-G-K---G--C--NIEAAKSVGKLLAERARKEGIKKVVFDRGGYPY--HGVVKALAESAREGG---------L-----------------VF*----------PLLAPKRTKFRKAH--RG--RRK--GKAVAGNLVAFGEYGIQALEPAWITDKQIEACRTTMVRELERNSKIWIRIFPDKPVTRLPAETRMGKGKGDVDHYVAVVKSGRILFEVSGVTRAQVERMQQLVSHKLPIKTRV-RRL-KL-GGER*----MLK--LEELRPTPGSQKRRKRVGRG--N-GSGH-GTTACRGGKGQTARSG-HQMPP-G--FEGGQTPLWKRV-P----K-RGFRNPQ-R---R-EYAY-VNLGVLEK----Y-EDG----A----EVTPEDLLERRIIQD-LK----GG----VKVLAHGELTKKLIIKAH-RFSKKALEKIEQLGAQAIVLESPQRR-TEQQPKGREGD*-------------------VLGRPGAV--------G--GR--------IGDVIVGSVQKRLPTSEIEKGAVVRGVIVRTRMPYRREDGSYVRFSDNAIVLVN-NQ-MEPVGTRIFGPVPRELRHTDMLRILSLAPEVL*MSRIGKLPIPIPSGVKVTI-QPDRVFVEGVAGKLEQTY-ESQVSVAIEDGQVRVS-RKGEAKAHRARHGLYRSLIHNMIQGVQKPYEKRLQLIGLGYRARL--QGQE--LVLEIGYSHPIHYTLPATVKAEA--KERSEAEIMLRSPDKQLVGEVAAEIRALRE-PEPYKGT---GIRYHDEH-ITRKEGKL-AGAAAAKGG---------------MLKERYHSEVIPKLMQELGYKSIMQVPRIEKVALNMGIKEAH-DDPKVLESCMKDLAKIVGQRPVVTKAKRSISDFGVTQGDAVGCKVTLRGLRAYVFLEKLFNVVLPSVRDFRGLSADAFDGRGNYSMGLDEQLVFPEIHYD-DIVKVQGMNITIA-T----T-A-RT-------------DREAYYLLK-ELGCPLQD*--------------MPKVKMFKLAGGE-G-KVEMADQLTEGPVHQDLLFRASQSYLVNQRQGTHATKTRA-QVVGSGRKPWPQKHTGNARHGSFQ---------SPIWVGGGITFGPQP-KEYRYKLPQKMRKQALASAIRDRYQ-S-----------D-RLVLI-DR-L-E-FEKPKTKEAIRILEQL-SI---P-------------QEE-L----L----VIVSKE--ENDYRVRRSFSNLPGVTCAPAIGVHAYEVL---KHQRLLV---TSGALEEL--TVRV*--------------MA---LG------------------------------ML---GRKLGMMQWF-DAQ-------GNAL--AATVIEAEPNVVVQIK--TEESDG-------YRG--LQ--MG--FIR--LEA-----------R-V--NRS-IQGRF-EKIKVEPR-RHLREFR-M---D-D-VS---T-Y-Q--VGQEITV-G-IFQEGERICVSGISKGKGFAGVMKRHDFRG-GDASHG-S-DSH--RRPGSIGNIRATGKVFRGHPMAGHMGAERVTVKGLMVLKA-DLA---------------RNLVVLKGAVPGP-RGCLVELRKD--A*--------------------------------------------------------MPTKRFKPVNPSLRHAEWPDFTE-LTRKKPEKSLLKPLKRTGGRNNQGRITSRRRGGGHKRCYRVIDFAR-DKQG-IPAKVVSKEYDPNRSAWITLLQYSDGEKRYILSPLELGIGSTITSG-QEIEARPGNALPLKKIPEGTLVHCVEFAPGGKAKLARAAGTAVQLMSL-EGK-ARLRLPSGEIRIFHENCMATVGQVGNVDHKNVVHGQAGRVRHL------GRRPITRGVARNPVDHPHGGGEGRHYVGGP-PRTFTGKPAL-GVRTRNKHKPSSRLIV--HRDAR--KKKGR*---
Candidatus_Jacksonbacteria_bacterium_RIFCSPLOWO2_02_FULL_44_20 ---------------------------MSRSLKK-GPYINEKLVKKITDL-PRNSKT-VVKTWDRACTITPEMVGYTVGVHNGKVHVSVFITEETVGHRLGEFSPTRKFIRHG--G-KM-QREIEQK-AATATAEKSKLETTP-QKK*---M---K--HP--------S--------K---K--RQFTGTVVSSKMNKTVVVEIARVTVQPKYRKRYTRVVKFKAHDEK--NSCQPGEIVTIQECKPISKEKSWRVI---KK-*--------------------MTEETTEPKKTNKKAAQKEEKPK--TRIRIRISAYDHKVIDKSAKTIIDTARRSGAEVIGPIPLPTNIKKFTLLRSTFVH-KDARDQYEIRTHKRLIDIYEPTGKTMEDLTSLGLPAGVDIEIKM*--M-HTDPISDMLTRIRNAQTVKKNTVRI-PFSRINGAILIILKENGFIEDVKID-E------FVSIEATL--SRDE-D-G--RA--KI--KHIERISKPGRRLYVGKNEIPRVLNDYGIAILSTHKGLMTNKEARKIGIGGEIICEVY*MGKKVNPLIFRISI-KNWHAQWIA-KKNQFAKYLQEDEMIRKSIKSQTRDVGIDKVIIQRSG-KEMEIILSVAKPGVIIGRGGEKSERLKRNIE-SV-I---G------K-KHK-IKLTIKELQKPNTSAEVLLEEARRFIERRMPFRKVMKKIIDLA-K-KGAQGIKISMAGRLNGVEIARYEKLATGKMPL--QNLRANIDYARGAASTKWGQIGIKVWVYKGEV-FE------------------NEA----DRAL--------------T*-------------------------------------------------------------------------------M----------K-------IKRNDMVHILLGKD-RGKTGKVLQV-FPKLKRVSVEGVNILIKNLKPK-KSGE-KGQRINYPSPLNISNLALLCTKCGKPTRVGFKILENKKKARVC---KKCKEIIE*----------ME---------------VI--AKLNKYRQSPRKVRIVADLIRGIHANEAMNQLEFV--------------------------NKRAALPIKKLLSSAIANA-VN-NFS--LKRE-NLYVKQIAVDGGSVIKRWMPRAFGRASEIRKRTSLITIVLD--EKIE--------TREKG-DQKK-SKTK-EA-IKEVK---RKTVEI--PQKT-----RGAR-GFAPKIFQRKSG*------------MN-RIQRHK-RL----RKRI-----RGTKEQPRLSVYRSLRGMWVQII--DDDAR-TTLT--STSHKKI-A-K-K-I-S---KMEQALLLGRMIAEQAKGKHISKIVFDRGGYRY--HGRVRALAEGAREGG---------L-----------------LF*-----------MLLPKKLKHRKWH--KG--NSGAA-IASRTNTLSFGGFGLQAQTESWVSSRQIEAARRAMRHALQKGGKIWIRIFPDKPVTAKGNEIPMGGGKGALDRFVRNVKPGTVMFEIDGVSRKEATEAIRLASRKLPVKTKLLVKE-*------------MPVKIHNLASVSKT-KPKKRLGRG--N-SSGK-GTYSTRGIKGQKARS--G--SG-GRKRSVMRQLIKK-I-P----KLGGFRTP--G---P-LPVS-LSLEIIQK-F--Y-EDG----E----TVNRASLVAKRIITAR-K---ARG----IKIIGNTKIKNRLLIEGI-RLSKQAQSLIEKAGGSLL----------KQET*----------------MVQPRSFLQSADNSGAKKLMVIRVLG--GY--KKRYARIGDIVTCSVKEALPRSSVKKGEVVHCVIVRTRKEFMRKTGIGIRFNENAGVIID-KKSKEPKATRIFGPIPRELRDWGYKKIISLAPEVL*MSRIGKQPVIIPPDVDVEI-KETFVIVKGTKGEISVAI-PKLVKITKQDNAITVQVENPENHLERSLWGTIQRLLGNAITGVTNGFTKKLLISGVGYRAQM--KDKT--LVLEVGFTHPLEFAPQEGVTVTV--ET--N-IILVSGIDKQRVGALASRIRAAKK-PEPYKGK---GIAYEGEK-IQRKAGKQ-AAGATK*----MN------------FQDHYKKDVIPEMKKKFGYMNDLAVPKILKTVLNVGLGKTM-REEKTREHVDRTLKAITGQKPIFTRAKKSIAGFNIRTGTILGAQVTLRGKRMYDFLSKLIGIAIPRVRDFQGLPPTILDRKGNCTIGLKEYFIFPEAQLE-DASLTHGLEITIR-T----S-A-KT-------------DSEALELLR-LMKFPFKT*---------------MTISIYNQNAEKTG-ELEVNPAIFDVKIKTYVMNEAVLSGRSLARENIAHTKDRG-EVRGGGKKPWKQKGTGRARHGSIR---------SPLWKGGGVTFGPRNTTNFAKKINKKVKRQALCMALTERAK-D-----------K-AIKVL-EN-L-SAIDKGKTKNLAELLKRF--------------------DIN-K----H----VLISLA--KGDEKIIRTIRNLQSVKLTAPNSLNVRDIL---WGDAILT---TVEGIRSM--EKTYGTA*-----------MK--F--------------------------------IV---GKKLNMTQLW-SEN-------GKRL--SVSAVLAGPCFITQIK--TKDTDG-------YDA--VQ--IG--FEE--VKET----------R-F--TKP-EKGHL--K-KSKY-LRTTVEFR-L---K-GRIE--EK-L-K--VGEQISA-T-IFQENDRVSVQSISKGKGFQGVVRRHGFSG-APATHGHK---DQLRMPGSIG-ATNPQRVTKGRRMAGRMGNDTVTVQNLKIIKV-DGE---------------NNVLYVKGAIPGA-RGAIVKIK-S---------V*-------------------------------------------------MAIKLYKPTTPGRRGASVVNTS-HLDQKRPERSLKVIIKEKGGRNNQGKISVRHKGGGAKRFYRIIDFKR-NRYD-DAALVIALEYDPNRTAHIALIQYPDGEKRYILAPEGLQKNQQVLSTRSQKPIEPGNAIPLKDIPPGMSVHNIEIEPCKGGVLVRSAGLSATLQV-VEGGYAQLKMPSGEVRKVKELCLATIGVVSNSDYRNVRLGKAGRMRHF------GIRPTVTGKSMNPVDHPHGGGEGHQPIGLKGPKTKWGKLAL-GVKTRRK-KPTDKFIL--QR--R--KKKKK*---
Candidatus_Lloydbacteria_bacterium_RIFCSPHIGHO2_01_FULL_49_22 ---------------------------MTRSLKK-GPYVYEKLLKKIEGK-KPDV-AGVIKTWARASQISPEMVGHTFGVHNGKDFIEVKVSEEMVGHRLGEFSGTRKFYRHG--G-KM-QKDLEAK-QKEAEISAAKAAKG-ADAAKKK-M---E--TK---------TIQ----TK---K--QSMVGVVVSDKMDKTRVVLVTRYEQHPKYKKYVKHHKRYKVHDAK--NEFKVGDKVRIETCAPLSKHKAFTVVEKVGTDVEQMKT---RGAA*-------MTTGTEHTKK---------AAKTVVSKLRIRVRAYEYKILDASVRQIMDTALRYDAKLVGPIPLPTQITKYTVNRSAFIY-KDAREQFEMRVHKRLIDIMNPTPKVIEALTNLTLPSGVNIDVKMM*-V-ITDPIADMFMRIRNGGAAKKTVVYI-PFSDLKMRIANTLMKEGYLSSVSK--KI-LKGRERMIAVGI--IY-SED-K--LP--LV--RGMERVSRPSCRSYIGAKELRPVNQGHGIMLLSTPKGILTGEEARKEHVGGEIIGKIW*MSHHVHPYAHRLGILRDWKSRWFA-DRGQYQEYLKGDVLLREFLEKKLRGSHVSEIVMERND-KTWKILIKTARPGLIIGRSGEGAVKLKNDVL-SK-L-A-R-LKMKHP-K-D-IKIEIEEVRSPESNAAIVGQMTAEGLEKRMPFKRVIKQLLEKVMANRDVKGARIELSGRLGGADMSRREFVKAGNIPL--QTIRADVDFAREKAFLPYGIIGIQVWIYKGEV-F--------------------AE----KA----------------KA-----------------VV---APK-----AQGAHHS*-----------------------------------------M----------H-------IKKGDEVVILSGDD-KGKKGKVAHV-MPKLGTAVVEGLNMRKKHQHAR-QDGK-KGQVIEIAMPLRVSKLALADKPKKK*---------------------------------------ME---------------IT--AKLSQYRQAPRKVRLVATLLKGMTVENALVELSHR--------------------------TKRVAPIFHKLVLSAVANA-KM-Q-G--LDEK-TLIVKGIRVDKGPVLKRSRPRAQGRAFPIHKHTSHIVVTLD--TKTT------TTA---T-ADTK-TVKV-AVAKKSV--TKKKV-------AATAK--*------------------MKK-TE-LK-NYH-RMRRHN-RI----RAKV-----SGTAAIPRLAIFRSARHITAQLI--DDEKS-FTIAASGDVK--SVK-----G----TKLEHATAVGTDIAAKAKEKKITKVVFDRGGFLY--AGRVKALAIAARAAG---------L-----------------IF*-----------MLFPKKVKHRKWQSDRWNRK-K-NRIESRGTTLAYGAYGLKAETESRITSNQIEAARRVLSRNVGKTGRVWIRVFPDRPYTQKGAEVPMGKGKGDPQGFVAEILPGRIIFEIDGVTFVQAKEAIRKAGSKLAVLSRMVTRD-IV*----------MQ--LNQLKRVH-RNKDDKRVARG------GKRGKTAGRGTKGQKARAG-HRMRP-E--MRD--I-I-KKF-P----KNRGYNQS-FEV----KPQP-VNLLVIET-S--F-AAG----E----AVNPETLLAKKLINR------VGGRMPKVKILAMGKLTKKVIVT-GCAFSKTAQEHIEAAGGTIQ*------------------------------MIQPRTIVKIADNSGGKVGRIFKVLG--GS--KKRYAGLGDLVVLSVQTAEPRKGVKKGEVCRAVVVRVANAFRRHDGSYIRFDENAVVLID-AK-NEPRAGRVFGPIPREISEKGFKKIISLAPEVV*MSRLAKKPIIIPEKTTVTL-LDHVVTVKGPLGTLSRAF-PKVIDVAITEGQINVSLN-NPSRDFKALLGTACSHIKNMIAGVNKVYEKKLIIEGIGYKADA--KGQL--LTMALGFSHPVKLEAPEGVTVVT--EK--G-SMTISGISKEAVGQFAATVRSWKV-PEPYKGK---GIRYSDEV-IRRKQGKK-TA*--------MN----------PTIKEK-IKSAYPKLKEKHGYKNVMQAPKVEKVIISVGTGKMR-NDKKKNEFVASRLGMITGQKASARKAKQSIASFKLREGDVIGQMVTMRGSKMMGFLDKLVNVAIPRTRDFRGFRAASIDAMGNFTLGIKEHTIFPETADE-DLKDVFSLALTVV-L----S-T-RN-------------KEESIDFLE-HLGFPFRETAKKKKEKA-MTTTK-LDATVYTMDGKKSG-NIKLPETVFAEKWNADLVHQVVIGMQANARQPIAHTKDRS-EVRGGGKKPWAQKGTGRARHGSSR---------SPIWRHGGVTHGPRNDRDFSQKINKKMRVKALFVVLSKKFA-D-----------G-QLLFM-HD-L-S-MKEPKTKDARAMLTTWGT----I----DGFTP-LATRRK-N----A----LYVVLS--KADASVKKSFQNMGNVLVGTMGTVNPVDLL---SYRYVLF-ANPEECMKIM--EAKLK*-------------MK--F--------------------------------LL---ATKQEMTQYF-SED-------GKCI--AATLLSAGPITVTEVR--TKERDG-------YEA--VQ--FG--FGT--QLPK----------R-V--NKP-QLGAL--K-ELGV-FRFMREFR-P---K-T-GGT-ES-L-K--AGDKITV-E-AFTPGDDIEVSGISKGKGFQGVVKRHGFHG-GPRSHGQK---HSEREPGSIG-ATGPQRVVPGTRMAGRMGSDRVTIKGLKVLAI-DPT---------------NNLLLVSGAIPGR-RGTLIEIK-A--AL-S*-------------------------------------------------------MKTFKPLTPSLRNTVLTPYKELLSGDKIPKSLTKGKRKTGGRNNQGRITMRHIGGGNKNLKRDVDFKY-KKRD-VLGRVEAVQYDPLRTAFIALVVYKDGERVYVVAPKGMKKGDTMITS-EKAAPTVGNRLPLKKIAVGTFVYNVEVQPDGGAKLARSAGNFIEVIAN-DMGYAFLKMPSSEVRKVPENCWASIGGASNDQHKLRKEGKAGRNRWK------GIRPHVRGSAMNAVDHPHGGGEGRMGRGMRRQKSRTGKFIGKGQKTRSPKKYSNVFIV--SR--R--KVGKK*---
Candidatus_Lloydbacteria_bacterium_RIFCSPHIGHO2_02_FULL_50_13 ---------------------------MTRSIKK-GPYVYERLLKKIEGK-KPDN-APAVKTWARASMIPPEFVGFTFAVHNGKDFIEVKVSEDMVGHRLGEFSLTRKFHRHG--G-KM-QKELEMK-AKEAELNAAKSAKE-ATEAVKK-M---T--ATTTA------TIV----KK---R--QSAIGVVVSDKMDKTRVVLVTRYVEHPKYKKYIKHHKRYKVHDAK--NEFKVGDRVRIEGCAPISRHKQWIAIEKVGADIEQLRN---RETET*------MTTTAVHSKKTSAKAST--RGKGETQRLRIRVRAYEYKILDASVRQIMDTALRYDAKIMGPIPLPTQITKYTVNRSAFIY-KDAREQFEMRIHKRLIDILNPTPKVIEALTNLTLPSGVNIDVKMM*-V-TTDSIADMLVRMRNAGSAGKAFAYI-PYSDLKIRIAHVLLKEGYIASIAR--KT-LKGKERMIEVGI--QY-DAP-R--KP--RI--QGAERVSRPSRRLYAGAKDIRLVRQGHGIMLLSTPKGILTGDAARKEHVGGEIICKIW*MPHHVHPYAHRIGTLRDWKSRWIA-FGAQYQKYLKGDVILREYLTKRLRGMHVSDIEMERND-KTWKIVVKTARPGLIIGRSGEGAVKLKSEIL-SR-L-A-R-WKIPHP-K-D-IKIDIEEVRNPESNAAIVGAMVAEGLEKRMPFKRVIKQMLEKVMANRDVKGARIAISGRLGGADMSRREHVRAGNIPL--QTIRADVDFAKERAYLPYGVIGIQ-------------------------------------------------------------------------------------------------------------------------------------M-V----------H-------IKKGDTVRVLSGDD-KGKKGKVQKV-MPKTGLAVVEGVNMKKKHRRAR-QEGK-KGQVIDIALPVAISKLVFAETKK*-----------------------------------------MN---------------AT--ATLSSYRQSPRKVRLIANLVKGRSAEHALLELRHR--------------------------SKRAAPIFEKLIRSAVANA-KA-L-G--MNEK-TLTVKDIRVDKGPVMKRSMPRAHGRAFPIHKHTSHIFVLLA--KKVA------K---------------------REV--KKK*----------------------------------MNK-IE-KK-NYH-RMRRQN-RI----RAKI-----SGTGTIPRLAVFRSARHLSAQLI--DDTKG-RTIAAASDAK--SSK-----G----TKMERAISVGKAIAAKAKEAKITKAVFDRGGFLY--AGRVKALADAAREGG---------I-----------------VF*-----------MLFPKKVKHRKWQSNRWNRK-K-KPVESRGTTLAFGSYGLKAESEARVTSNQIEAARRVLSRNVGKSGRVWIRIFPDRPFTQKGAETPMGKGKGDPAGYVAEVLPGRIIFEIDGVTFAQAKEAIRKAGSKVSVRTRMVARG-G*--------VIIMQ--LHELKRQH-PNKSAKRVARG--P--AGRGGKTAGRGTKGQKSRAG-HRLRP-E--LRD--I-I-KKY-P----KHRGYFKS-IAT----KPTP-INLELIER-A--F-EGS----D----AVNPETLLAKKLIKK------GGGRMPKVKILGTGTLTKKITLS-GCLVSASAKRAIEAAGGTVT*------------------------------MIQPRTIVTIADNSGAKVGRIFKVLG--GS--KRRYAGLGDIVVLSVQVAEPRKTVKKGEVCRAVVVRQGNAFRRRDGSYIRFDENAVVLVD-AK-NEPRAGRVFGPIPREIGERGFQKIISLAQEVV*MSRLAKKPIVIPEKTTVIL-AGGAVVVKGPLGELSRAF-PSVVAVEVKEREISVSLT-DASREHKALSGTAVAHIKNMIAGVNKPYEKKLLIEGVGFKADA--DGQK--LKMALGFSHPVIVEAPKGIKVTT--EK--G-AINISGINKDEVGQFAATIRALKK-PEPYKGK---GIRYSDEI-IRRKQGKK-TA*--------MK----------PTTKEK-LKAAYPKLKEKYGYKSIMQAPRIEKAVLSVGTGKIR-SDKKKNEFIAERLGMITGQKSAARHAKKSIASFKLREGEVVGQMVTLRGARMFGFLDKFINVAIPRTKDFRGFSSGSIDAMGNFTFGVKEHTVFPETADE-DLRDVFGLAVIIV-L----S-T-RK-------------KEESKDVLE-AIGFPFRDIASHRVRKD-MATTE-LEAAIYAPSGKPVG-SVTLPAGIFGLPWNSDLVHQVVTAMRANARQPVAHAKDRS-EVRGGGKKPWRQKGTGRARHGSSR---------SPIWRHGGVTHGPRKDKDYSQKVNRKMRVKALYTILSRSYA-D-----------G-KIIFL-SD-M-A-FKEPKTKDARAMLSTLGT----I----SGHAQ-VADRRK-Q----A----LYVVLP--KADANVKKSFQNMGNVLVGTAATLNPVDVL---SYQRLLI-VSPKESMKVI--EARNK*------------MMK--Y--------------------------------LL---ATKEEMTQYF-AED-------GKCV--AATLLSAGPVTVTDIR--TKERDG-------YEA--VQ--VG--FGT--QLPK----------R-V--NKP-QQGAL--K-ELGY-FRHVREYR-P---K-H-GGI-PE-V-K--VGDKVTV-D-AFAPGDDISVTGTSKGKGFQGVVKRHGFHG-GPRTHGQK---HSEREPGSIG-STGQQRVSPGTRMAGRMGGDTVTVRGLKVLAV-DSI---------------NNLLLVSGAIPGR-RGTLIEVK-A--LN-S*-------------------------------------------------------MKSFRPTTPSRRHTILTPYKELLSGNKKPKGLVRGARKSGGRNNQGRITMRHIGGGHKTLRRSTDFTM-EKRD-IPGRVLGVQYDPDRSAFVALVLYVDGERRYILSHKGQKAGDMVLTS-EKAPVAEGNRLPLANIPIGTFVYNVEVQPGGGGKIARSAGNFVEIVAN-DMGCASLKMPSSEIRKVPETCWATVGVASNDQHKLRNEGKAGRNRWK------GKRPHVRGTAMNPVDHPHGGGEGRQGRGLRRAKSKWGKPTGKGQKTRTPKKYSNVFIV--TR--R--KVGKK*---
Candidatus_Lloydbacteria_bacterium_RIFCSPLOWO2_01_FULL_50_20 ---------------------------MTRSLKK-GPYVYEKLLKKIEGK-KPDA-AGVIKTWARSSMIAPEMVGYVFGVHNGREHIEVKVTEDMVGHRLGEFSLTRKFHRHG--G-KM-QKEIEIK-QKEAEIAAAQSAKA-ATDTVKK-M---T--TTTTS-----GAQA----KK---R--QSLVGVVVSDKMDKTRVVLVTRYVAHPKYKKYVKHSKRYKVHDAK--DEFAVGDCVRIEGCAPLSRHKQFIAVEKLGVDIEQLKT---REGE*-------MNQSADNPKKTHT------KAKGEIQKLRIRVRAYEYKILDASVRQIIDTALRYDAKIMGPIPLPTQITKYTVNRSAFIY-KDAREQFEMRIHKRLIDIMNPTPKVIEALTNLTLPSGVNIDVKMM*-V-ITDSIADMLVRLRNAGNAGKPVAYV-PYSDMKLRIAHALLKEGYITSIAR--KT-LKGKERMIEIGI--AY-EVP-G--QP--RV--RGAERVSRPSRRLYAGAKKIRTVNQGHGIVLLSTPKGIMTGEAARKEHVGGEIICKIW*MPHHVHPYAHRIGTLRDWKSRWFA-DKGQYQKYLKGDVLLREYLVKRLRGMHVSDIEMERND-KTWKVVIKTARPGLVIGRSGEGAVKLKNEIL-SR-L-A-R-WKIPHP-K-D-VKIEVEEVRNPEGNAAIVGAMVAEGLEKRMPFKRVIKQMLEKVMANRDVKGARIEIAGRLGGADMSRREHVRAGNIPL--QTIRADVDFSKEKAYLTYGVIGIQVWIYKGEV-F--------------------AE----KT----------------KP----------------------GAR-----REPSAR*----------------------------------------M-A----------H-------IKKGDMVLVRSGAD-KGKKGKVVSM-LPKEGLAVVEGVNSKKKHRRAN-REGK-RGQVIDITLPVSISKLTLLEPAK*-----------------------------------------MN---------------AT--ATLPSYRQSPRKVRLVAQLVKGKSVTIALAELHYR--------------------------AKRAAPIFEKLIRSAVANA-KV-L-G--MKEK-DLMVKEIRVDKGPVMKRSMPRAHGRAFPIHKHTSHIFVSLQ--EKSK------KQAEKTT-TVSK-LKKQ-TAQQKTI--TKKLP-------*-------------------------MDK-IE-KK-NYH-RMRRHN-RI----RAKV-----SGTKAIPRLAVFRSARHLSVQLI--DDVAG-KTLAQASDLK--VKK-----G----TKLERAALVGKDIAAKAKEAKITKAVFDRGGFLY--AGRVKALADAAREGG---------L-----------------SF*-----------MLFPKKVKHRKWQSDRWNRK-K-KPVESRGTTLVHGSYGLKATSEARVTSNQIEAARRVLSRNVGKTGRVWIRVFPDRPFTQKGAETPMGKGKGDPSGYVAEVLPGRIIFEIDGVTFAQAKEAIRKAGSKVSVRTRMVSRE-A*-----------MQ--LHQLKRAH-AHRKTKRVARG------GKRGKTAGRGTKGQKARAG-HRLRP-E--LRD--I-I-KKY-P----KHRGYFKS-IET----KPTP-INLDLIEA-T--F-GDG----D----AVNPESLLAKKLIKK------DGGRMRKVKILGTGKLSKKITLS-GCLVSASAKAAIEASGGTIVSK*----------------------------MIQPRTIVTIADNSGAKVGRIFKVLG--GS--KRRYAGLGDIVILSVQISEPRKAVKKGEVCRAVVVRQGNAFRRKDGSYIRFDENAVVLID-AK-NEPRAGRVFGPIPREIGERGFQKIISLAPEVV*MSRLSKKPIIIPEKTTVTQ-EGLTVSVKGPLGELSRPF-PPSVSVVISGKEITVSLR-DASREHKALSGTAVAHIKNMIAGVNKEYEKKLLIEGVGFKADA--QGAK--LNIALGFSHPVIVDVPKGIKVTT--EK--G-VINISGINKDAVGQFAAKIRSLKE-PEPYKGK---GIRYSDEV-IRRKQGKK-TA*--------MK----------ATVKEK-LKAAYPKLKEKYGYKNIMQAPAIEKVIVAVGTGKLR-ADKKKNEFIAERLAKITGQKPSERTAKKSIASFKLREGEPIGQMVTLRGGRMFGFLDKFINIAIPRTKDFRGFLERSIDTMGNFTVGVKEHTVFPETADE-DLRDVFGLAITIV-L----S-T-GN-------------KGESKDVLE-ALGFPFREAASRRGQRG---TKL-LEAKVYSSDGKAKG-TVKLSPEVFGLHWNADLVHQVVTAMQANARQPVAHTKDRS-EVRGGGIKPWRQKGTGRARHGSTR---------SPIWRHGGVTFGPRKDRDFTQKVNRKMRVKALYTVLSKKYA-D-----------G-NILFL-SG-M-Q-FAEPKTKAARGMLFKLGE----I----TGYES-VATRKK-N----G----VYLVLP--KADANVKKSFQNMGNVLVGTVGAINPVDLI---AYKNILL-VEPEECLKTI--EARNK*-------------MK--Y--------------------------------IL---ATKEAMTQYF-AED-------GKCI--AATLLMAGPVTVTDVR--TKERDG-------YEA--VQ--VG--FGT--QLPK----------R-V--NKP-QQGAL--K-ALGS-FRFIREFR-P---K-H-GGV-PE-V-K--VGDKVTV-E-TFAPGDQVSATGTSKGKGFQGVVKRHGFHG-GPRSHGQK---HSEREAGSIG-STGQQRVAPGTRMAGRMGGDTVTVRGLKVLAV-DAA---------------NNLLLVSGAIPGR-RGTLIEIK-A--LN-S*-------------------------------------------------------MKTFRPTTPSRRHTILTPYKELLSGKKKPKGLVRGKRKSGGRNNEGRITMRHIGGGNKTLQRTVDFTS-NKKG-IPGRIEAVQYDPQRSAFLALVVYKDGERRYIIAHKGLKAGDAVMTS-ETALVLPGNRLPLKKIPVGTFVYNVEIQPGGGGKIARSAGNFVEVVAN-DLGYAFLKMPSSEVRKVPETCWATVGEVSNGQHKLRNEGKAGRNRWK------GIRPTVRGTAMNPVDHPHGGGEGRQGRGLRRAKSLWGRPVGKGQKTRAPKKYSNVFIV--SR--R--KVGKK*---
Candidatus_Lloydbacteria_bacterium_RIFCSPLOWO2_02_FULL_54_12 ---------------------------MTRSLRK-GPYVYEKLLKKIEGK-KPDD-AGVIKTWARSSQIAPEMVGYVFGVHNGREHIEVRVTEDMVGHRLGEFALTRKFHRHG--G-KM-QKELELK-QKEAEVNAAKSAKE-ATDTAKKTM---E--STTTS-----ETTA----KK---R--QSAVGVVVSDKMDKTRVVLVTRYEQHPKYKKYIKHHKRFKAHDAK--NEFQVGDRVRIEGCAPISRHKQWIVVEKVGTDVEQLKN---REAE*-------MTTTAEHPKKANAKGSGARAQKGETQKLRIRVRAYEYKILDASVRQIMDTALRYDAKIMGPIPLPTQITKYTVNRSAFIY-KDAREQFEMRIHKRLIDILNPTPKVIEALTNLTLPSGVNIDVKMM*-V-TTDPIADMLVRIRNAGSAGKPVAYV-PYSDLKLRIAHALKNEGFIASVER--KT-LKGKERMIAIGV--QY-DAP-R--KP--RI--RGAERVSRPSRRLYAGTKDIRPVHEGHGIMLLSTPKGIMTGDAARKEHVGGEIICRIW*MPHHVHPYAHRIGTLRDWKSRWIA-FGAEYQKYLKGDVLLREYLVKRLRGMHVSDIAMERND-KTWKVVIKTARPGLIIGRSGEGAVKLKDEIL-SR-L-A-R-WKIPHP-K-D-IKLEIEEVRSPESNAAIVGAMVAEGLEKRMPFKRVIKQMLEKVMANRDVKGARIAIAGRLGGADMSRREHVRAGNIPL--QTIRADVDFARERAYLPYGVIGIQVWIYKGEV-F--------------------AE----KP----------------KS----------------------GLR-----REPNIR*----------------------------------------M-T----------N-------IKKGDTVRVLSGDD-KGKRGKVLRL-MPKEGLAVVEGVNMKKKHRRAR-QEGK-KGQVIDIALPVNIAKLALVESKK*-----------------------------------------MN---------------AT--ATLTSYRQSPRKVRLVADLVKGKSVEAALSELRYR--------------------------SKRAAPVFEKLIRSAVANA-KM-L-G--MNEK-ALMVKDIRVDKGPVMKRSMPRAHGRAFPIHKHTSHIVVSLF--KKEK------KA-------------------GKEE--KKK*----------------------------------MNK-IQ-KK-NYH-RMRRHN-RI----RAKV-----SGTKEIPRLAVFRSARHLNVQLI--DDVAG-KTLASASDIK--MTK-----G----TKMERATEVGKAIALKAKEAKITKAVFDRGGFLY--AGRVRAVADAARKGG---------I-----------------VF*-----------MLFPKKVKHRKWQSNRWNRK-K-KPVESRGTMLAYGSYGLKAESEARVTSNQIEAARRVLSRNVGKTGRVWIRIFPDRPFTQKGAETPMGKGKGDPAGYVAEVLPGRIIFEIDGVTFAQAKEAIRKAGSKVSVRTRMVSRN-V*-----------MQ--LNQLHRFH-PNKKAKRVGRG------GKRGKTAGRGTKGQKARAG-HRLRP-E--LRD--I-I-KKY-P----KHRGYFKS-IAT----KPTP-INLDLIEQ-M--F-VDG----N----AVNPETLFAKKLIKK------EGGRMQKVKVLATGKLSKKIVLS-GCLVSGTAKKLIEAAGGTVT*------------------------------MIQPRSIVVIADNSGAKVGRIFKVLG--GS--KRRYAGLGDLVVLSVQVAEPRKAVKKGEVCRAVVVRQGNAFRRRDGSYIRFDENAVVLVD-AK-NEPRAGRVFGPIPREIGEFGFQKIISLAPEVV*MSRLAKKPINIPEKTTVVL-SGNSVTVKGPLGELSRSF-PPAVGVTVKDKEVFVSLN-NSDREYKALSGTAVAHIKNMIAGVQKAYEKKLLIEGVGFKADA--QGAK--LTLALGFSHPVVVQAPEGVKVTT--EK--G-VINISGISKDAVGQFAAKIRALKE-PEPYKGK---GIRYADEV-IRRKQGKK-TA*--------MN----------PTTKEK-LKAAYPNLQKKYGYKSVMQAPRIEKVVLSVGTGKIR-GDKKKNEFIAERLGTISGQKPAGRQAKKSIASFKLREGEVVGQMVTLRGARMLGFLDKFIGIAIPRTKDFRGFSARSIDAMGNFTFGVKEHTVFPETADE-DLRDVFGIAITIV-L----S-T-KN-------------KEESKDVLE-ALGFPFRETASRRSKKD-MATKA-LEAAVYSSSGKSEG-SVKLPAHVFGLPWNADLVHQVVTAMQANARQPVAHAKDRS-EVRGGGKKPWRQKGTGRARHGSSR---------SPIWRHGGVTHGPRKAKNYAQKVNRKMRVKALYTTLSKRYA-D-----------G-RITFL-SG-L-D-FKEPKTKVAREVLVAVGS----I----AGNAG-LAERRK-N----T----LYVVLP--KENAHVKKSFRNLGNVLVGTAQTLNPVDVL---SYQRLLV-VSPSESLKVI--EARNK*-------------MK--Y--------------------------------LL---ATKEEMTQYF-AED-------GKCV--AATLLSAGPVTVTDVR--TKERDG-------YEA--VQ--VG--FGT--QLPK----------R-V--NKP-QKDAL--K-ELGT-FRYIREFR-P---K-H-GSI-PE-V-K--VGDKVTV-E-TFTPGDIVAVTGTSKGKGFQGVVKRHGFHG-GPRSHGQK---HSEREPGSIX-XXXXAH*----------------------------------------------------------------------------------------------------------------------------------MKTFRPTTPSRRHTILTPYKELLSGDKKPKALVRGARKSGGRNNQGRITTRHIGGGHKTLRRSVDFSM-EKKN-ISGRVLGVQYDPDRSAFVALVLYKDGERRYVVAHKGLKVGDVIETS-EKAPIAAGNRLPLAKIPVGTFVYNVELQPGGGGKIARSAGNFVEVIAN-DLGYAFLKMPSGEVRKVVETCSATIGVASNDQHKLRNEGKAGRNRWK------GKRPHVRGTAMNPVDHPHGGGEGRQGRGLRRAKSKWGKPTGKGQKTRAPKKYSNVFIV--TR--R--KVGKK*---
CG_4_9_14_3_um_filter_150_novel_Bacteria_65_15 ---------------------------MARSIKK-GPFIEASLLAKIENMNSKSEKR-VLKTWSRRSTIVPEFLGHTIAVHNGRQFVPVYIQENMVGHKLGEFAPTRTYRGHT--S---KK*-----------------------------M---D--N--------T--ER----NL---R--ATRIGEVVSDKMDKTVVIKVSRRFPHPLYKRIITRTAKILVHDEE--NTCHVGDTVKVMAMRPMSKRKRWRVAEVLER-AK*------------------MA------R----------------QKIKIRLRAYDAAVLDRSAQVIVATALRTGAVVRGPIPLPTRKSVYTVLRSTFVD-KKSREQFETRIHKRLIEIENSTPQTTEFLKKLTLPASVDVEIKV*--MSMTDPIADMLTRIRNATQAGHRRVVI-PASNQKRAMAQLLKEQGYIDRFEEF-EE-DA-Q-GSLRLFL--KYYARD-G--RSV-VI--EGIRRVSRPGRRIFAGKENIPKVCGGYGISILSTNQGILTGHQCRMRGIGGEVLCEVW*MGQKTHPIGFRLGIVKDWNSAWFS--DKHFADWLNEDLLLRKYLMKRVGNAGVESIKIKRR--EKINIIIATSRPGVVIGRKGANADQLRAELQ-K--M-V-G------K---N-VKLDVEEVKKPELSAPLVADHIAAQLEGRVAFRRAMKKAIATAMR-MGAKGIKIRCAGRLGGAEMARIESYHDGSVPL--HTLRADIDYGTATARTQYGAIGVKVWICKGEI-FPAE----------------KEK---LRKQ-V-------------VEQ----------------R-------------------------------------------------------------M----------R-------VKKGDTVMVVSGND-KGKEGKVLKV-FPEKNRIIVEKVNLIKRHTKAS-RDLP-RGGIIEKEGPINASNVMLVCPTTGRPTRIGREILSDGSRV--S---KKSGEMLND*---------ME---------------AR--AVSKYIRISARKTRQVADLIRGKRVSEALGILALT--------------------------PRKASPILRKAVLSASANVRET-EKP--TPNE-ALFIKEILIDEGPTLKRIRPRAQGRAYRIMKRTSHIKVTV---------------------------SSEV----------------------------------------------MSSI--SSKR-IKA-RTKRKI-GI----RKRI-----HGTPERPRLTVFRSHRNIYAQVV--DDLKG-ATLCDAAA-E-EI-P-E-V-D----GKCAVAYKVGRTIAAKAKDQGITTMVFDRSGYLY--HGRIAALARGLRDGG---------I-----------------EV*-----------MLMPKRTKYRKMM--KG--KRR--GLAHRGSTIAFGDYGLMALDNGWISSRQIEATRVAITRRMKRVGQVWIRVFPDKPVTLKPAETRMGKGKGAPEYWVAVVKPGRILFEINGVDQELAKRALGLGAAKLPFKTRIVSRQ-----GDQS*---MLK--LNNIGAPRGANRDKKRRGRG--I-GSGT-GKTAGRGHKGQKARSG-GGIPP-W--FEGGQMPLNRRL-P----K-RGFTNI-FK---K-QFQL-VNLDALDE-R--F-QAG----E----KIDGIAMAKAGLIKY--P----ER--P-IKLLGRGKVEKSFQLEVA-KASKSAVAAVEAAGGSVTITG*---------------------------MIQESTKLTIADNSGAKTATCIRVLG--GT--GRRYARVGDVVVAAVKSAIPNGNVKKGQVIRCVIVRTAKEIGRKDGSYIRFGDNAAVVLQ-PE-SEPVGTRIFGPVARELRDKKFMKIVSLAPEVL*MSRIGKYPIPLPSGVTVQI-DGNTSIVKGPKGEHRQHI-PEGLAFEEKDGAMHVT-CPEESKNLRARHGLVRALIANQVTGVTEGFTKKLEIIGVGYRAAV--QGKV--LDLQLQFSHPVNYPIPDDVTINC-PD--NT-HIHVSGIDKQRVGQIAAEIRAYRK-PEPYKGK---GIRYEGEN-VVRKAGKA-AGK*-------MAA-------AVPRMREIYEQDVTQALQEKFQFGSPMQIPRPVKVVINMGLGRAF-NNPKIIESALEELGVITGQKAVPTKARRSISNFKLREGMNIGAMVTLRDQRMWEFLDRLINFALPRIRDFRGIS-TKLSGSGDYTLGLKDQLIFPEIEYD-KVDEPRGMNITIV-T----T-A-RN-------------DEEGRELLR-LLGMPFRR*---------M-----ATAKLYSGAGEQKG-SVDLPASLFEQPVHRQALFEAVRNYLANQRQGTHDTLTRA-EVKATSAKMFRQKGTGRARVGSSV---------SPIRVGGGRAFGPHP-RDYSYTLPRKIKRLALKSALSDRAS-N-----------E-RVFVV-EI-P-A-YETPKTAAAAQLLNNL-D----L-------------A-G------H----TLVVLQ--GGGDQLYKSFRNIKGVRVLRASELNAYTIL---WADNLVF---TTDALSGA--EEVFGS*------------M----------IG------------------------LI---GKKLGMTRQF-QEN-------GRSV--PVTVIEAGPCVVTQVK--SEASDG-------YTA--VQ--IG--FGA--KKPK----------N-T--PMP-MQGHF-RKAGTDPL-RKVMEFR-L-----E-GEH-S--F-K--LGDTIGV-D-ILAEAVKVDVTGITKGRGFSGNIKRHGHHR-GPAGHG-S-KNV--RMMGSIGMHTFPGRVFPGKAMPGQYGNKQETKKNLTVVAV-DQE---------------RNLILVKGSVPGH-RNGVVYIRPS--R---------------------------------------------------------MAIRKLKPVTPTQRFRTVADFGE-ITRSEPEKSLLEPLSKKGGRNNNGRITVRRRGGGHKRRYRKIDFKR-TKHD-VPAKVFSVEYDPNRSARICLLHYIDGDKRYIIWPKGLKVGDAILSG-PESPFNLGNALPLERIPLGTLVHNVELTIGKGGQMARSAGSYAQVMAK-EGDYVTLRLPSGEVRMVHKRCYATIGEVGNSEHENVVSGKAGRSRWL------GRRPKVRGVAMNPVDHPHGGGEGRTS-GGRHPVTPWGMPTK-GFKTRR-KKPSDAFIV--RR--R--KLKKK*---
W4_Combined_metabat1_120 ---------------------------MSRSLKK-GPFIEPKLLKRIEAMNQKGEKK-VLRTWSRASVIFPQMVGHTIAVHDGRRHVPIYITENMVGHRLGEFAPTRTFRGHM--A---GEKA--A-----------*----------------------------------------------------------------------------------------------------------------------------------------------------------------------------------------------------------------------------------------------------------------------------------MAINDPIADMLTRIRNAVMSGQTLVAM-PSSKIKIEIAKIMKDEGYLEGYEMVGEN-QI-Q-KVLRLKI--KY-VGERR--RP--VI--SGIERISTPGRRVYTKKQNIPWVLSGIGVAILSTPKGVMTGARARQLGVGGEIICKVW*MGRKVHPIGMRLGINQGWQGRWFA-EGSQYRDQLHQDFAIRNLLTGIPSKAGISRVEVERYP-GKLRVAIYTAKPGILIGRKGEGVKKVRACLE-T--L-V-G------R---K-VELDIKEIASPDTDAMLVAKNVADQLERRIAYRRAMKRAIQQAMK-QGAEGIKILVGGRLGGAEMSRDVWLRDGRVPL--QTLRANLDYARAEATTTYGQIGVTVWVYKGEI-TP-E---EE-------AE--ATE---GVYV---------------SE------------------------------*---------------------------------------M------K-V----------K-------IRKGDTVEVVSGRD-KGKRGQVINV-LLDERRVVVQGVNIRTKHQK-QVQAGRNNG-RIQFEGSIDISNVMLVCPKCKEPTRVSVQR-VEDGVHRVC---KSCQALVD*-----------M-----------HD--IQ--AHLRSLPMSAQKVRLVVDLVRGKGANEALEMLRFV--------------------------NKAAALPVRKLLASAVANA-EE-NFG--VSRD-DLYVSQIFANEATTRKWRRFGARGRFKPILRRSSHVTVVLR--E-----------------------RGS-*----------------------------------------------MAN---KSR-AIA-RMRRHA-RV----RKNL-----AGTAERPRLNVFRSITGIYAQVI--DDQAG-RTLVSASTVEKDL-R-E-KVK--G-MKSEQAKLVGQTVAERAKSKGIESVVFDRGGYRY--VGRVKALADGAREGG---------L-----------------QF*-----------MLMPKRVKWRKQM--RG--RMR--GKALRGAEVSFGEFGLQALEPGWVTARQLEAARRTIVREMKRRGKVWIRVFPAKPFTHKPPETRMGSGKGNVEYYVAVVKPGRIMFEVGGLDAETAIQALKNAQYKFSIKTKIVSR-SD--AGEQA*----MK--LHDLVPNPGSKKNRKRVGRG--I-SAGQ-GKTAGRGTKGQGSRSG-EGGKM-Y--RQGGNLPFYRRL-P--F-M-RGFTPL-NR---V-EFNE-VNLDQLTS----F-KAD----A----EVSPETLESARLLRD-PN--------P-IVILGRGELNVALKVRAH-RVTAGAKAKIEKAGGSVELIG*----------------------------------------------------G--GS--TRKYGSIGDVVVATVKSASPQGGVKKSEKVRAVIVRCSKEWRREDGSYIRFDDNAAVILD-AD-GNPKGTRIFGPVARELREKGFMKIVSLAPEVL*MSRIGRLPVDVPAGVQVNV-QGSNVHIKGPKGELKRTF-SSMIGIALENNQVILT-RNSDSPEERAMHGTTRAVIANMVHGVSTGFTVVLEVEGVGYRSEM--DGKT--LVLHVGYSHPVRVEPPAGISFEV--EL-KA-RIKVLGFDRELVGQTAA-----------------------------------------------M-----------NIMHERYKNEIVPALRKSFDFKNIMQVPRIEKIVVNIGMGEAL-DNPKALEAAVSDLTIITGQKPVTNKARKSIANFKLREGRLIGTKVTLRGERMWSFLDRLVNTALPRVRDFRGVSANAFDGRGNYTLGLRDQLIFPEIEYD-KIDKLRGMEVTIV-T----T-A-KN-------------DDQARVLLQ-MLGMPFKKEA*-------------MKVDVLNMEGKKVS-EMELPAAIFEAPINVDLMHQAYVRQMANARLGTHETKVRG-EVAGGGAKPWKQKGTGRARQGSRR---------AAQWVGGGRIHTPHP-RSYEQRMPKKMRQAALRSALSAKAA-E-----------A-GLVIV-DD-L-K-LDEVKTRVMATAISAL-A----G-------------K-S------T----ALIVMP--VKDDAVMQSTDNLADAKVLLASYLNIRDLL---GFDKVIL---PVKALDTL--VAHLG*-----------------------------------------------------------------------------------------------------------------------------------------------------------------------------------------------------------------------------------------------------------------------------------------------------------------------------------------------------------------------------------------------------------MPVKKYKPVTPGTRGMTGYTFDE-ITKSKPERSLLVSLRKSGGRNAQGRITVRHRGGGHRRYIRLVDFKR-DKHN-IPAKVAAIEYDPNRTARLALLHYADGEKRYILAPMDIKVGDTLMSG-AEVEIRPGNALPISNIPVGTLIHNIEVKEGRGGQMVRSAGGSAQVLAK-EGDFAQIRMPSGEVRLIRQVCYATIGQIGNLDHGNVKYGKAGRKRHL------GIRPTVRGSAMSPRDHPHGGGEGRQSIGLPGPKTPWGKPTL-GYKTR-HNKKTDQYIV--RR--R--SKKSR*---
W4_Combined_metabat2_079 ---------------------------MSRSLKK-GPFCEPKLLKKIEAMNTRSEKK-VIRTWSRDSTIFPQMLGHTIAIHDGRRHVPIYVTENMVGHRLGEFAPTRHFRGHL------SEKS--SS--------A-KGK*-------------------------------------------------------------------------------------------------------------------------------------------------------------------------------------------------------------------------------------------------------------------------------MSVNDPIADMLTRIRNGGMIGQTAVAM-PNSKIKVEIARILKEEGFIESYEVVGDK-PV-S-QVLRLRL--KY-VGERR--RP--VI--TGIERISRPGRRVYTHVTDIPWILSGMGCAIVSTPKGVMTGQRARQIGVGGELLCKVW*MGRKVHPIGFRLGINQPWEGHWFA-EGKEYADQLHQDLAIRKMVHAVADKAAISLVEVERFP-GKVKVIVHTAKPGILIGRKGDTVKKVRQDLE-V--L-T-G------K---K-IDLEIKEIKAPDCDAYLVAVNIAGQIERRVSYRRAMKRALQQAMR-QGAKGIKVEVAGRLSGAEMARSVWLREGRVPL--QTLRANLDFSRAEALTTYGRIGVKVWVYKGEV-LSLD---EE-------SE--TTQ---GVYV---------------SE------------------------------*---------------------------------------M------E-L----------K-------IRKGDQVQIITGRE-KGKRGEVIRV-LPDENRVVVQGVNVRTKHQK-QVQKGRTNG-LVRFEAPVHISNVMLVCKKCNKPTRVSIQR-DGEKVQRVC---KNCDALLDE*---------MA-----------QD--IR--ATLQNCGSSAQKVRLVCDVVRGKKATDALVTLKFM--------------------------PKQAAREVGKLLASAVANA-EE-NFS--LSRE-DLVIYRITADEAPTRKWRRFGARGRFKPLLRRASHVTIVLR--E-----------------------SGS-K*---------------------------------------------MAK---LTR-KES-RLRRHK-RV----RKNV-----LGSSERPRLNVFRSTSEIYAQLI--DDGLG-HTLASASTIDGEL-R-A-KVA--G-LKTEQAKLVGKLVAERATKKGVKQVVFDRGGFRY--IGRVKALADAAREAG---------L-----------------DF*-----------MLMPKRVKWRKTM--RG--RMR--GKALRGAEMIYGEYALQALEPGWVTARQIEAGRRTIVRAMKRHGKVWIRIFPDKPYTQKPPETRKGKGKGNVEYYVAVVRPGRILFEVGGLEGPEAVACLHQCAYKFSIATKVIAR-HPSETGEQI*----MK--LVDLKPNVGSTHSKKRAGQG--P-GGGQ-GKTGGRGTKGQGSRAG-AGGAL-Y--RQGGNLPFFRRL-P--F-Q-RGFTPP-HQ---V-TFNE-INLEQLAK----F-QAG----A----EVTPELLAAANMLHQ-PN--------P-VAILGRGEVTVAYTIRVH-RITKSARAKVEAAGGKVELIA*---------------------------MIQTESRIKITDNTGARELLVIHVMG--GS--VRRYGYVGDIVVGTVKSAAPQGSVKKSEVVKAVIVRCAKEWRREDGSSIRFDDNAAVILD-TD-GNPKGTRIFGPVARELREKGFMKIISLAPEVV*MSRIGRLPVTIPAGVQVDI-KGSEVTVKGPRGEMKRLF-SPLMDIKKEDNQVNVT-ADYNMENAHALHGTTRALINNMVTGVSTGFTVVLEINGVGYRAEM--DGPK--LMMYVGYSHPVVFEPPAGISYEV--EL-KT-RVKIIGADRELVGQIAADIRKIRP-PEPYLGK---GIKYLGEI-IRRKAGKA-GKG--KGGK--M-----------NRMQERYQSEIVPAMVKSLELKNTMQAPRITKVVVNIGLGEAL-DNPKAIDAAVADMTAIVGQKPVVTKARTSIANFKLREGRAIGAMVTLRGERMWSFLDRLMNIVLPRVRDFRGVSAEAFDGRGNYTLGLREQVIFPEIEFD-KVDKVRGMEITIV-T----T-A-PT-------------DDQAALLLQ-LLGMPFRKG*------------------------------------------------------------------------------------------------------------------------------------------------------------------------------------------------------------------------------------------------------------------------------------------------------------------------------------------------------------------------------------------------------------------------------------------------------------------------------------------------------------------------------------------------------------------------------------------------------------------------------------------------------------------------------------------------------------MAIKVYKPTTPGQRNKTGYGFEE-ITKSKPERSLIVIRREHAGRNNDGKVTVRHRGGTVRQYIRLVDFKR-NKIG-VPAKVAAIEYDPNRTSRLALLFYVDGEKRYIIAPVGLKVGDMIVTG-PTAEIRPGNSLPISSIPVGTMLHNIEIHPGRGAQIVRSAGTAAQLLAK-EGDYAQIRLPSGEVRLIRQVCYATVGQVGNLDHKNIKLGKAGRKRFM------GIRPTVRGTAMSPRDHPHGGGEGRQPAGMPSPKSPWGKPTR-GYKTR-RNKQSNKFIV--RR--R--NAVNR*---
W4_Combined_metabat2_135 ---------------------------MTRSLKK-GPYVDEKLLKKIAGK-KPND-TALIKTWARASQISPEMVGFKFGVHNGRQHVEVLVSEEMVGHRLGEFSPTKKFVRHG--G-KM-QKELEQK-KKDAEIAAAKAAKA-TSDTKTA-M---Q--HST---------PT----TR---K--KRLTGTVVSDVMDKTVVVLVERFVKHPKYGKYYTVSKKYKAHDEE--NTYHKGDSVVIESCRPLSKDKAFRV--I-GV-PEAK*----------------MTATETQEKKV-AKT--------NGSRLRIRVRAYESKVLDASVKQIIDTAMRYDAKIAGPIPLPTGTKKYTVNRSTFVH-KDAREQFEMRVHKRLIDIVNPTPKVAEALTSLSLPSGVSVDVKMM*----MDPIADMINRIKNAGMAGLPVATV-PYSRLKHDIASVLEREGYVASVTK--RA-KKAR-KHIEIGI--KY-T-G-K--KP--AI--TDVQRVSKPSRRVYLGVKDMHSVRDGHGAMILSTPKGIMTDKEARKNHTGGEALFIIY*MSHTVHPYSHRIGIIRDWKSRWFA-TGEGYKDSLRGDVLLREYLVKRLRGMYVSGIDMERGN-NSLRVVIRTSRPGLIIGRSGEHMNKLRADID-KT-M-R-R-LKIAKP-E-S-FKIDVEEVRVPEADAAIVAAMVAEGLERRMPFRRVMKQTIDKVMATREVKGARIVLSGRLGGAEMSRTEDLKRGGIPL--QTFRADIDFARERAHLPYGDIGIKVWIYRGEI-FE--------------GD--ATK----KN----------------AS-----------------RE--*---------------------------------------------------------M----------K-------IKKGDTVIVLTGKD-KGREGKVAEI-FSLTDRIVIDGVNMRKRHQKAT-RSNT-PGQIVSYAAPMHVSNVALKDPKTGKPSRIGYK-IEGGKKLRIA---KKSGSAL*----------------------------MQ--AVLHNYRQSPRKVRLLADMVRGKSVNRAVKELSFL--------------------------SKRASGPIEKLIESAVANA-EH-NDG--LKKD-DLIIQNITVDKGPTLKRSMPRAMGRAFPINKRTSIVKVTLG--MKQPKKTDKAEKTDVVEKPIKK-EALK-KAAPKKE--AKPKA-------K*--------------------------M-ST-IT-TDK-RIRRHK-RI----RAKM-----AGTPERPRLSVYKSNKRLYAQVI--DDVAG-VTMVAISDDT--T-K-----G--A-TKTERAREAGRAIAKAAMDKGVKAVVFDRGGYIY--VGRIRALAEGAREGG---------L-----------------IF*-----------MLFPKKVKYRKWQTGRKNPV-K-LQPATRGTTMAFGSYGMKAETQGRVNSQQIEAARRALTRAIGKTGKVWIRIFPDRPYTAKAAEVGMGKGKGDLKGYVFEVRPGRMLFEVDGVSEEAARKGMHTAGAKLPVKTRFVERH-*----------------------------------------------------------------------------------------------------------------------------------------------------------------------------------------------------------------------------------------MIQPETKVKIADNSGGKVGKVFKVLG--GS--KRRYARIGDLVILSIKVAEPRKQVKKKDVVQAVVVRQVQPMRRKDGSYIRFDENAVVILEKGK-KEPKGGRIFGPIPRELADLGYQKIISLAPEVL*MSRIGKQIITIPAKTDVTL-NGSLLTVKGPLGELTRDFPHKEIAIVIDGGMIIFEQK-KDTPFTRALWGTYASHVKNMIDGVNKPYEKKLIVEGVGFKADV--KGDE--IVMALGFSHPVMVKIPKGITATS--EK--N-TITLSSIDKELIGRFAAKVRELKK-PEPYKGK---GIRYDGEV-IRRKQGKK-SA*--------M-----------NTVETQ-IKNTYAALKDRFGYVNERQAPRMVKVVVSSGVGS-I-VDKEKLTLVPDRLAKITGQKPSPRSAKKSIASFKVRQGTVVGYSITLRGARMLGFLEKFLQVALPRTRDFKGISSKIVDDMGNATIGIKEHTIFPETSDE-ELKNVFGLSVTLV-S----T-A-KN-------------KEEAIAFFD-HIGVPFRKE*--------------MNTVVYNAQGKEAG-KTDLPDAVFGLPWNADLVHQVVISMEANARTPIAHTKSRA-DVSGTGKKPWKQKGTGRARHGSRR---------SPIWVGGGVAHGPRNDKDYSQKVNKKMAKKALHTVLSAKLR-D-----------N-ELLFV-DA-L-S-IEAPKTTWAKDVIKALGG----V----KGFEG-VSTRRK-N----A----VLIATG--SKSDAVYKSFGNFGNIAIQEARNLNPMDVL---RYKYIIV-TEPNMSVPAI--AREK--TT-A*--------MK--F--------------------------------IL---GTKESMSQIF-RED-------GTVV--PVTAVVATPVTVTHVR--TTEKDG-------YTA--VQ--VG--MGD--QKKS----------R-I--TKA-EVGHL--G-DLGP-FKELREFR-LD--T-S-G------F-E--KGSVIDV-S-TFTPGDVVEVSGVSKGKGFQGVVKRHGFRG-GPRTHGQK---HSERKPGSIG-SGGIQRVFKGLRMAGRMGSDRITVKNLEVVAI-DPE---------------KNILFVSGAVPGR-RGTVLEVR-T---S-*--------------------------------------------------------MKHYRPTTPSRRGMSTVTYRGVLTTDTPHKKLTTGGKRSVGRNNAGRITVRHKGGGHKRSFRDVDFTY-DKKD-IIARVETIEYDPNRSGFIALVCYRDGERRYVLAPKGMKVGDEFIVS-DNTEAKTGNRLPLRKIPAGTFVYNVELKPGAGARIARSAGSFVEVVAN-DNGYTHLKMPSGEIRKVIDTAWASVGAVGNEEYKLRSFGKAGRSRWM------GIRPTVRGTAMNPVDHPHGGGEGRQGRGRRRAVSLWGKPTGKGHKTRRAKKYSDKFIV--SR--R--KPKKK*---
W9_Combined_metabat1_111 ---------------------------MSRSLKK-GPFCEPKLLKKIEAMNTRSEKK-VIRTWSRDSTIFPQMLGHTIAIHDGRRHVPIYVTENMVGHRLGEFAPTRHFRGHL------SEKS--SS--------A-KGK*-------------------------------------------------------------------------------------------------------------------------------------------------------------------------------------------------------------------------------------------------------------------------------MSVNDPIADMLTRIRNGGMIGQTAVAM-PNSKIKVEIARILKEEGFIESYEVV-EG-DKVS-QVLRLRL--KY---V-G--EP--VI--TGIERISLS-----------PVILDD-RQPVVRRIGAIDATDPLTRDAIGVXXXFRVWDMGRKVHPIGFRLGINQPWEGHWFA-EGKEYADQLHQDLAIRKMVHAVADKAAISLVEVERFP-GKVKVIVHTAKPGILIGRKGDTVKKVRQDLE-V--L-T-G------K---K-IDLEIKEIKAPDCDAYLVAVNIAGQIERRVSYRRAMKRALQQAMR-QGAKGIKVEVAGRLSGAEMARSVWLREGRVPL--QTLRANLDFSRAEALTTYGRIGVKVWVYKGEV-LSLD---EE-------SE--TTQ---GVYV---------------SE------------------------------*---------------------------------------M------E-L----------K-------IRKGDQVQIITGRE-KGKRGEVIRV-LPDENRVVVQGVNVRTKHQK-QVQKGRTNG-LVRFEAPVHISNVMLVCKKCNKPTRVSIQR-DGEKVQRVC---KNCDALLDE*---------MA-----------QD--IR--ATLQNCGSSAQKVRLVCDVVRGKKATDALVTLKFM--------------------------PKQAAREVGKLLASAVANA-EE-NFS--LSRE-DLVIYRITADEAPTRKWRRFGARGRFKPLLRRASHVTIVLR--E-----------------------SGS-K*---------------------------------------------MAK---LTR-KES-RLRRHK-RV----RKNV-----LGSSERPRLNVFRSTSEIYAQLI--DDGLG-HTLASASTIDGEL-R-A-KVA--G-LKTEQAKLVGKLVAERATKKGVKQEVFAHRGFPY--NS------------------------------------------------------MLMPKRVKWRKTM--RG--RMR--GKALRGAEMIYGEYALQALEPGWVTARQIEAGRRTIVRAMKRHGKVWIRIFPDKPYTQKPPETRKGKGKGNVEYYVAVVRPGRILFEVGGLEGPEAVACLHQCAYKFSIATKVIAR-HPSETGEQI*----MK--LVDLKPNVGSTHSKKRAGQG--P-GGGQ-GKTGGRGTKGQGSRAG-AGGAL-Y--RQGGNLPFFRRL-P--F-Q-RGFTPP-HQ---V-TFNE-INLEQLAK----F-QAG----A----EVTPELLAAANMLHQ-PN--------P-VAILGRGEVTVAYTIRVH-RITKSARAKVEAAGGKVELIA*---------------------------MIQTESRIKITDNTGARELLVIHVMG--GS--VRRYGYVGDIVVGTVKSAAPQGSVKKSEVVKAVIVRCAKEWRREDGSSIRFDDNAAVILD-TD-GNPKGTRIFGPVARELREKGFMKIISLAPEVV*MSRIGRLPVTIPAGVQVDI-KGSEVTVKGPRGEMKRLF-SPLMDIKKEDNQVNVT-ADYNMENAHALHGTTRALINNMVTGVSTGFTVVLEINGVGYRAEM--DGPK--LMMYVGYSHPVVFEPPAGISYEV--EL-KT-RVKIIGADRELVGQIAADIRKIRP-PEPYLGK---GIKYLGEI-IRRKAGKA-GKG--KGGK--M-----------NRMQERYQSEIVPAMVKSLELKNTMQAPRITKVVVNIGLGEAL-DNPKAIDAAVADMTAIVGQKPVVTKARTSIANFKLREGRAIGAMVTLRGERMWSFLDRLMNIVLPRVRDFRGVSAEAFDGRGNYTLGLREQVIFPEIEFD-KVDKVRGMEITIV-T----T-A-PT-------------DDQAALLLQ-LLGMPFRKG*--------------MEVDVMNMAGKKVS-VVELPPSIFEAPVKMDMMHQAFVRQMANARLGTHETKLRG-EVAGGGKKPWAQKGTGRARQGSTR---------SAQWKGGGRIFTPHM-RDYTLDMPRKMRRAALLSALTVKAA-E-----------L-SVVVV-DE-L-K-LDEPRTRFMAAALNAL-V----G-------------T-S------S----ALVVIP--EKSELVTRATNNLPDAKVLLASYLNIRDLM---NYDKVIL---PLATLEVL--KETLG*------------ML-----K-----G------------------------LI---GKKIGMTQIF-DDS-------GLAI--PVTIIEAGPCFVTQVR--TTEKEG-------YSA--VQ--LG--FDE--IKPK----------R-L--TGG-ELGHL-KRNSLPPL-RFLREFR-T---K-N-V----D-V-K--EGDKVDV-S-TFAIGERVDVIGTSKGRGFMGGVRRYHFHG-GPKTHGQS-DRH--RAPGSRGSTTTPGRVYKGARGPGHMGDDRVTAQNLKVAMV-DVE---------------RNLLGVCGSVPGA-RNGLVLINVA--RK-G*-----------------------------------------------------MAIKVYKPTTPGQRNKTGYGFEE-ITKSKPERSLIVIRREHAGRNNDGKVTVRHRGGTVRQYIRLVDFKR-NKIG-VPAKVAAIEYDPNRTSRLALLFYVDGEKRYIIAPVGLKVGDMIVTG-PTAEIRPGNSLPISSIPVGTMLHNIEIHPGRGAQIVRSAGTAAQLLAK-EGDYAQIRLPSGEVRLIRQVCYATVGQVGNLDHKNIKLGKAGRKRFM------GIRPTVRGTAMSPRDHPHGGGEGRQPAGMPSPKSPWGKPTR-GYKTR-RNKQSNKFIV--RR--R--NAVNR*---
W9_Combined_metabat2_037 ---------------------------MSRSLKK-GPFVAPKLLKKIETMNQLGDKR-VIRTWSRASTIFPQMVGHTIAVHDGRRHVPIYITENMVGHKLGEFAPTRTYRGHS--T---REKA--EA--------A-ATKA--K*------------------------------------------------------------------------------------------------------------------------------------------------------------------------------------------------------------------------------------------------------------------------------------------NASMIGHSVVIM-PSSRLKVAIANILKDEGYIQDFEVTEEG-RA-H-ATLRMWL--KY-VGDRR--VP--AI--TGIKRISKPGCRVYTSKLDVPRVLSGMGISILSTPKGVITGLQAKRLGGGGELMLYLGYMGRKINPYGFRLGVIYDWKSRWYAKKGKQYSQQLAEDFELRHFVRSKVGQAGVSKIDIERFP-NQVIVTIFTAKPGIIIGRKGAAVKELRESIE-R--Q-T-G------K---K-VKLEISEIEKPDLEAQLVAENITGQIERRISHSRAMKRAVQQAMR-MGAEGVKITASGRLAGSEMARRETVMEGRVPR--STLRANIDFAKAEALTTYGRIGVKVWIYKGEI-LPEA---EP-------AQ----------PA---------------AA------------------------------PGA*----------------------------------------------------------------------------------------------------------------------------------------------------------------------------------MA---AA-----------NQ--SR--AVLRFAPVSPRKTRLVIDQVRGLQADEAIAVLKFL--------------------------PNKPAEVVRKTIASAVANA-EE-NLG--LSRD-DLYVTEIMADEGPRRQWRRFGARGRFKPITRKTSHITVVLT--E-----------------------KI*-------------------------------------------------MA--Q-TR-NQA-RLHRHN-RV----RGKV-----IGTPERPRLNVFRSLANIYAQII--DDSKG-HTLVSASTVD--Q-E---V-A-GQ-KGIDRAKLVGKVLAERAKAAGIKQVVFDRGGYQY--HGQIKALADASRENG---------L-----------------EF*-----------MLMPKRVKWRKQQ--RG--RMS--GKELRGVEVSFGDLGLQALEPCWMTQRQIEAARRTIVRFVKRKGKMWVRVFPDKPVTKKAAETRMGKGKGAVDHYVAVIKPGRIILEIGGMEEDQAREALRLA----------------------------MK--LHDLQPAEGARKSRKRVGRG--L-GSGQ-GTYAGRGKKGQHARSG-GTKAP-Y--HEGGNLPTVRKL-P----FVRGFTSR-NK---V-YYAP-VNVDDLAQ-E--F-EVG----K----EVNPMTLVEAGLVHS-VR----EP----VVVLGRGEIDKALTIKAH-RVSETAREKIEKAGGSIELLD*------------------------------------------------------------------------------------------------------------------------------------------------------------SSRVGDRAITIPAGVQVKI-DGSEVTVKGPKGELMRTF--VDLISVVQDGELKVT-RPNDLRETRALHGLTRALLNNMVEGVTNGFKKTMVVEGVGYRAEM--TGKN--LMLYLGYSHPIMIVPPDGIAIGA--DKAKT--ISVEGIDKEKVGEISAEIRSLRP-PEPYKGK---GIRYDNEV-VRRKAGKA-GKV-GG*-----------------------------------------------------------------------------------------------------------------------------------------------------------------------------------------------------------------------------------------MKVPVINMSGDTVG-EIELNPAVFEAPVNVPLMHQALTRQLANARQGNAKTKNRS-EVNGSTRKMWKQKGTGRARQGSRK---------APHWKGGGNVFGPQP-RKYTQKMPLQMRHAALRSALSVKAA-D-----------N-SIVVL-DQ-L-A-MEKPSAKTMAAVLTNA-K----T-------------G-R------K----TLVLLP--EHNENVELSIRNLDNATYLRAQYLNIRDLL---SYETVLL---PKSALDTI--DILLG*--------------M----K-----G------------------------LI---GRKLGMTQVF-TEN-------GEAV--PVTVIEAGPCYVTQVR--TAEQDG-------YSA--IQ--LG--FEP--AKKA----------R-L--SRA-ERGHL-KTDEKHPK-RKLRELR-V---N-D-DE---G-Y-A---GQKLTV-E-LFQMGERVDVVGTSKGRGFAGHVKRHHFMG-GPRTHG-Q-SDRL-RRSGSVGPGTTPGKVHKNKRMAGHMGVERVTTQNLQVVLL-DAE---------------RNLIGVKGPVPGA-NGGLVLVIET--RK-K---------*-------------------------------------------------------------------------------------------------------------------------PARVATIEYDPNRTARIALLFYADGEKRYIIAPVELKVGDTVLSG-PAAEVRPGNCLPLANMPLGTTVHNVELQPGKGAQMVRSAGTSAQLLAK-EGEYATLRLPSGEMRKVRQTCYAVVGQVSNVDHANVKLGKAGRKRLK------GIRPTVRGSAMSPRDHPHGGGEGRSPIGLPGPKSPWGKPTL-GYKTR-RNKVSDPLIV--RR--R--GKKRR*---
W9_Combined_metabat2_056 ---------------------------MSRSLKK-GPFIDPKLLKKIEAMNAKGEKK-VLRTWSRASTIFPQMVGHTIAVHDGRRHVPIYITENMVGHRLGEFAPTRHFRGHS------TSAK--T-----------TGAE*---------M-------------------N-----E---R--RRMTGIVTSNKMMKTVVVKIDRTYRHPLYRKVVHSSSKVKAHDEL--G-CKIGDMVQIVESAPISREKAWVVEAIMKSTLDLAEEV-----LE*-----------------------------------------------------------------------------------------------------------------------------------------------------------------------------------FIEGYEVVGDK-PG-M-TTLRVKL--KY-VGERK--SP--VI--TGLERVSRPGRRVYTQKQDIPWVLAGMGISILSTPKGVMTGQRARQLGIGGELLCKVW*MGRKVHPIGFRLGINQPWEGRWFA-EGAEYRNQLHQDIVIRKMVSKEAEKAGISTIEIERFG-DKVKVSIHTAKPGILIGRKGDSVKKIRTDLE-A--L-T-G------K---K-IDLEIKEIKAPDCDALLVAKNIAGQIERRVSYRRAMKRALQQAMR-QGALGIKVSVSGRLSGAEMARIVWMRDGRVPL--ATLRADIDFARAEALTQYGRIGVKVWVYKGEV-LP-G---EE-------VE--ATE---GVYV---------------SE------------------------------*---------------------------------------M------K-I----------K-------IRKGDQIEVISGRD-KGKRGEVIKV-QPEDNTVVVQGINTRTKHQR-QVQQGRTNG-KVRFEAPVSISNVMVVCKKCNKPTRVELTR-EGDKTKRVC---KECKSIIDD*---------MA-----------TD--IR--AELKNCGVSAQKTRLVIDLVRGKPAVEALTTLKFT--------------------------NKIAAQHVGKLLASAVANA-EE-NFG--VSRD-DLVIYKITADEAPTRKWRRFGARGRFKPLLRRSSHVTIVLR--E-----------------------KE*------------------------------------------------MAK---NNR-TEA-RIRRHR-RV----RKTI-----AGSESRPRLAVFRSLAEIYVQVI--NDADG-VTLASASTIDQEL-K-S-KVV--G-LKTEQAKLVGELVAKRAKAKGITQVVFDRGGFRF--SGRVKALADAARAAG---------L-----------------DF*-----------MLMPKRVKWRKTM--RG--RMK--GKALRGAEILVGEYALQAMDPGWVTARQIEAARRTIVRAMKRHGKVWIRIFPDKPYTHRPPETRMGKGKGNVEYYVAVVKPGRIMFEISGLDHDEAVEALKQASYKFSIQTKVLAR-NQ-AAGES*-----MK--LNDLMPNIGAKKVGKRKGHG--I-SAGQ-GKTAGRGTKGQGSRAG-SGGNL-Y--RQGGNLPFFRRL-P--F-I-RGFTPP-AQ---V-EYNI-INLDQLER----F-QKD----A----EISAATLSEAKLLHK-NN--------P-VAILGRGELKVALTFKVA-RVSKSARAKIEKAGGTIELVG*---------------------------MIQHESRINVADNTGARELLVIHVVG--GS--TRKYGGVGDIVVATVKSAAPQGSVKKSEIVKAVIVRTSKEWRREDGSSIRFDDNAAVILD-AD-GNPKGTRIFGPVARELREKGFMKIVSLAPEVL*MSRIGRLPVTIPESVHVDI-KGSEVRVKGPKGELVREF-SPEMGIKLENNTVLVT-RNSDVPAMRALHGTTRALLQNMVTGVSTGFTTELEVDGVGYRVEM--DGKK--LALYVGYSHPFIIDPPAGVSFEI--DS-KT-RVKVNGSDNEVVGQLASDIRKIRP-PEPYLGK---GIRYKGEK-IRRKAGKA-GKG--KGAA--M-----------NILKERYQKEISPALMKALGLTNVMEIPRIKKVVVNIGLGEAL-DNPKALDAAVIDLTAIAGQKPVITKARKSIANFKLREGRAIGTAVTLRGEKMWSFLDRLMNIVLPRVRDFRGVSAESFDGRGNYTLGLREQIIFPEIEYD-KVDKVRGLEITIV-T----N-A-QT-------------DDKAAALLQ-MLGMPFRKD*--------------MEVEVLNMEGKKVS-KVELPAEIFEAPINIDLMHQAFVRQMANAHLGTHETKTKS-FVSGGGKKPWAQKGTGRARQGSSR---------SAQWKGGGKIHTPHP-RSYVQSMPHKMRQAALRSALSVKAA-E-----------S-MIVVV-DD-L-K-INEPKTRIMAGALNSL-V----G-------------T-A------S----ALVLIP--TM-ESIVRSTNNIPDAKVLNANYLNIRDLM---VFDKLVL---PISALDLI--KANLG*---------------------------------------------------I---GKKIGMTQIF-DEN-------GAAQ--PVTLIEAGPCFVTQIR--RVESEG-------YSA--VQ--LG--FEE--VKPK----------R-L--AGG-EIGHL-KRNDLPPL-KYLREFR-T---K-E-I----Q-V-K--EGDKVDV-S-FFTVGEKVDVVGTSKGKGFAGAVKRYHFRG-GPKTHGQS-DRW--RGPGSNGATTTPGRVYRGSRRPGHMGDIAVTAQNLKVVLV-DAE---------------RNVIGVNGSVPGA-RGGLVIINAS--RK-M*-----------------------------------------------------MAIKVYKPITPSRRNMTGYSFEE-ITKDTPERSLIVLRKAHAGRNNEGRVTVRHQGGGQRQYIRMVDFKR-NKIG-IPARVSAIEYDPNRTARLALLVYADGEKRYIIAPVGLKVDDNILTG-PDAEIRPGNSLPISNIPVGTMVHNIEMKEGKGGQLVRSAGTSAQLLAK-EGDYAQIRMPSGEVRLIRQVCYATIGQVGNTDHSNIKLGKAGRKRHM------GIKPTVRGTAMSPRDHPHGGGEGRQPTGMAGPKSPWGKPTR-GYRTR-RNKVTNQFIV--RR--R--NAGKR*---
W9_Combined_metabat2_103 ---------------------------MSRSLKK-GPFIAPKLLKKIETMNQRGEKK-VIRTWSRASVIFPQMVGHTIAVHDGRRHVPIYVTENMVGHRLGEFAPTRTFRGHL--S----EKS--T-----------KGK*----------M-------------------N-----N---R--RRITGVVTSNKMQKTVVVEITRNFRHPLYQKVIHNSNRVKAHDEL--G-CQIGDEVQIVETRPLSAEKRWVVEAIVKRTADSGVEA*---------------------------------------------------------------------------------------------------------------------------------------------MSVTDPIADMLTRIRNSATIGQPNVAM-PHSKVKVEIAKILKEEGFLDGFEVAGEI-PG-Q-QVLRVKI--KY-VGERR--CP--VM--TGIVRVSRPGRRVYTKKQDIPWVLAGMGVAIISTPKGIMTGHRARQLGVGGEILCKVW*MGRKVHPIGFRLAVSHGWLGRWFA-EGALYREQLKQDFAIRKLVQEISPKAGVSRVEIERYP-GKIKVSVNTAKPGILIGRKGEGVKKVREGLQ-D--L-V-G------K---K-VDLDIKEMSAPDTDAYLVARNIADQMERRIAYRRAMKKAIQSAMR-QGALGIKIEVAGRLAGAEMARTVWLREGRVPL--QTMRADIDFSRAEALTTYGRIGVKVWVFKGDI-KQ-E---EE-------VE--ATE---GVYV---------------SE------------------------------*---------------------------------------M------N-V----------K-------IRKGDTVEVISGSD-KGKRGEVISV-QVEDRRLVVQGINIRTKHQK-QTQSGRTNG-RIKLEGPLDISNVMLVCPKCNEMTRVSVTR-DEKGAHRVC---KHCQALID*-----------M-----------TD--VR--AHLSFLSVSAQKVRLVVDLVRGKNANEALETLRFV--------------------------PSHAAVPVLKLLKSAVANA-EE-NFG--VSRD-DLYIATIFADEAPTRKWRRFGARGRFKPVLRRSSHVTIILT--E-----------------------REA-GK*--------------------------------------------MAK---ISR-SAS-RERRHL-RV----RKKV-----FGTPNCPRLSVFRSVTEIYAQVI--DDMDG-NTLVSASSIDQDL-R-G-KMD--G-LKSEQAQLVGKAVAQRAKEKGIDMVVFDRGGFRY--TGRVKALADGAREGG---------L-----------------DF*-----------MLMPKRVKWRKQM--RG--RMK--GKALRGAEISFGEWGLQALEPGWVTARQIEAARRAIVREMKRRGKVWIRIFPSKPYTQRPPETRMGKGKGNVEYYVAVVKPGRMMIEVGGMSSEEALKALKMAQYKFSIRTKIVIR-HEAVAGE*------MK--LHDLTPNPGSKKNRKRVGRG--I-SAGQ-GKTAGRGTKGAGSRSG-EEGHL-Y--RQGGNLPFFRRL-P--F-M-RGFTPP-FQ---V-TFNE-INLDQLSI----F-EAG----S----VVSPESLVGVRMLRD-HN--------P-VVILGRGELAVALKVRVH-RVSAGAKSKIEAAGGSVELIED*--------------------------MVQQESRVKVADNSGARELLVIHVMG--GS--TRRYARVGDIVVATVKTAAPQGAVKKSEVVKAVIVRTAKEWRREDGSYIRFDDNAAVILD-SD-GNPKGSRIFGPVARELREKGFMKIVSLAPEVL*MSRIGRLPIAVPAGVQVEL-NGSFAKVKGPKGEMQRTF-SPLIDMVLENGLVTVS-RRSDAAAERALHGTTRAVLNNMIRGVSSGFERILEWDGVGYRAEM--SGNN--LVLHMGYSHPIVMEPPQNISYAV--DA-KT-RIKVMGFDKEEVGQLAADIRKVRP-VEPYLGK---GLHYLGEK-IRRKAGKS-GKG--KK*---M-----------NRMQERYQQEVVPALQNAFNYSNVMELPKIQKVVVNIGLGEAM-GNSKALDAAITDMTTITGQKPVQTKARKSIANFKLREGVIIGVKVTLRGYRMWAFLDRLLNVALPRVRDFRGVSGDAFDGRGNYTLGLKDQLIFPEIEYD-KIDKLRGMEITIV-T----T-A-KN-------------DEHARAMLR-FLGMPFRKEA*-----------------------------------------------------------------------------------------------------------------------------------------------------------------------------------------------------------------------------------------------------------------------------------------------------------------------------------------------------------------------------------------------------------------------------------------------------------------------------------------------------------------------------------------------------------------------------------------------------------------------------------------------------------------------------------------------------------MAVKKYKPVTPGQRGMTGYTFEE-ITKSEPERSLIVSLPSHAGRNSYGRVTVRHRGGGVRRYVRIVDFKR-EKHG-IPAKVAAIEYDPGRTARLALLFYADGEKRYIVAPLGVKVGDTLLSG-PNIEIRPGNCLPIANIPVGTMVHNLEVKEGKGGQLVRSAGAAAQLLAK-EGEFAQIRMPSGEVRLIRQTCYATIGQVGNLDHSNIKLGKAGRNRHL------GIRPTVRGSAMSPRDHPHGGGEGRQPIGKPGPRSPWGKPTL-GYKTR-KNKQTDKYIV--RR--R--SKTSR*---
Actinobacteria_bacterium_RBG_16_67_10 ---------------------------MSRSLKK-GPFVDEHLLAKVERASKTGDKR-VIKTWSRRSTIIPEMVGQTLAVHDGRKHVPVYVTESMVGHKLGEFAPTRTFRGHS------GDRA--AR--------K-TP*----------MS---D--E------------R----SR---R--KVRTGVVVSDARDKTVTVEITGSVRHAIYRKTVRSTTRLHAHDEQ--NDARKGDTVRVMETRPLSKTKRWRVVEIVER-AR*------------------MA-----D--------------E--PRIRIRLKAYDHEVVDESARKIAETVIRTQAKVKGPVPLPTEIHRYTVIRGPHVH-KDSRETYEMRVHKRVLDILEWSAKTVDSLMRLDLPAGVEVEIKT*---MLTDPVSDMLTRIRNANLALHEQVSM-PSSTLKEEIARILASEGYIDGYEVK-AS-GT-R-KTLEVKL--RYASH--R--HL--VI--EGLRRVSRPGKRVYAGAGDLPRVNGGLGVAVVSTSQGLLADREARRRHLGGEVVCEVW*-----------------------------------------------------------------------------------------------------------------------------------------------------------------------------------------------------------------------------------------------------------------------------------------------------------------------------------------------------------------------------------------------------------------------------------------M-QGGIVDKDMPIDASNVMIVCPSC-GPTRIGHRSDVDGHKRRVC---VKCGGDL*-----------MN---------------VQ--ARATHVREAPSKVRLVLDLVRGLPVPEARHVLSFT--------------------------NRRATTTVAKVLESAVANA-SH-NHS--LDAE-ELRVIAAFADEGPTLKRFKARARGRASQILKRTSHITIVVG--D---------GRDDDE--------GAEN*--------------------------------------------------------------------------------------------VYKSNRYIYAQII--DDTSG-HTVAAASSQEAAL-R-----E-RT-LTVETAAEVGSLVAARAKEAGVSSVVFDRGGFRF--HGRIKALADAAREGG---------L-----------------EF*------------------------------------------------------------------------------------------VTQKPAETRMGSGKGNPEFWVAVVKPGRVMFELSGVTEDLAREAMRLAGHKLPVKTKFVKR-EEL-*---------MK--LHHLKPADGAKTSRIRVGRG--E-GG-RRGKTAGRGTKGSGARR---QVPA-W--FEGGQMPIYRRL-P----KLKGFKNR-NK---V-TYVV-VNVERLGG----F-RKG----S----VVGPEEMRSAGLIKSR-G--------K-VKVLGEGTLDKELTVRAH-AFSVGAVEQIQAAGGSAEVIE*-------------------------------------------------------------------------VKDAIPGGTVKRGEVVKAVVVRTHKEKRRPDGTYIRFDDNACVIIN-DQ-QQPRGTRIFGPVGRELRDKKFMRIVSLAPEVL*MSRIGLAPIKLPAGVDVTI-AGSTVTVKGSRGSLSRMF-SDRMSFTVDDGVLSVA-RNDDERASRALHGLSRALLHNMVVGVSEGFQKDLQCVGVGFRASL--QGNA--LELLVGFSHPVKVEAPDGITFEV--PE-PT-RITVRGIDKELVGQVAADVRSVRP-PEPYKGK---GIRYVNEV-VRRKAGKS-GVA-R*----VSA-----------RLKQTYRDTVFAELRDRLEIANPMDVPTLSKIVINMGLGDAI-NDKNVVEAALGDLAIIAGQKPRVNRARKSVANFKLREGMPIGVSVTLRGDRMWEFFDRLIAVAIPRIRDFRGLNPRSFDGRGNYTFGVTEQLIFPEIDFD-KVAKVRGMDITIC-T----T-A-KD-------------DEGGRGLLE-AFGFPFRRAAQT-QQAG-VAEAP--KARVYDSTGAQTG-EMPLDPAIFGLEPNVPVMHQVVTAQLAAARRGTAKVKTRA-EVSGGGRKPWRQKGLGRARQGSTR---------SPQWRSGGVAHGPTP-RDYSQRTPKKMRRLALYSALSTRAA-D-----------S-EVRVV-ST-I-EW-DAPKTKRAVAMLEGM-G----I-------------TGK-----------ALFVIS--RSDQIVDMAVRNLPTVNVITPDQLNTYDVL---WADSVIF---TGDAIGMVGEDDEGTA*-----------------------------------------------------------------------------------------------------------------------------------------------------------------------------VR-V---D-D-PD---A-Y-K--IGQEISIAD-VLTKGGLADVAGVSRGKGFEGVMKRHNFAG-QGASHG-AHRVH--RVPGSIGACATPSRVFKGMRMAGRMGGEKTTVLNLEVVEV-DAE---------------RGILMLRGAVPGA-AGAVVLVREA--VKGG---------*--------------------------------------------MAVKKYKPTSAGRRFRTVSDFSE-ITTSAPEKSLLDKKPSTGGRNAHGRMTARHRGAGHKRRYRIIDFRR-NKDG-VPATVASIEYDPNRNARIALLNYHDGEKRYIIAPLRLSVGDVVESG-ARAEIKPGNALPLRNIPAGTNVHAVELRPGGGAKLGRAAGTGIQLVAK-EGSLALLRLPSGEMRNVPLDCRATVGQVGNPEAELTKGGKAGHSRWK------GVRPQTRGVAMNPVDHPLGGGEGKAS-GGRHPVSPWGKPE---GRTRKKHKVSDRLIV--RR--RAKGKRS*----
Actinobacteria_bacterium_RBG_16_68_21 ---------------------------MARSLKK-GPFVDEHLLAKVERAAKTGDKR-VIRTWSRRSTILPEMVGQTIAVHDGRKHVPVYVTESMVGHKLGEFAPTRTFRGHS------GDRA--AR--------K-MS*-----------M---T--E------------R----DR---R--KVRTGVVVSDARDKTVTVQISGAIRHPIYRKTVRSATRLHAHDEH--NDARKGDTVKVMETRPLSKTKRWRVVEIVER-AR*------------------MA-----S--------------E--HRIRIRLKAYDHEVVDESARKIAETVIRTQAKIKGPIPLPTEIHRYTVIRGPHVH-KDSRETYEMRVHKRLLDILEPTAKTVDSLMRLDLPAGVEVEIKT*---MLTDPVADMLTRIRNANMALHEQVSM-PSSKLKEEIARILASEGYIDGFEVK-TS-GT-R-KTLEVKL--RYAAN--R--SR--VL--EGLRRVSKPGKRVYAGASDLPRVNGGLGVVVVSTSQGLLPDREARRRSLGGEILCEVW*MGQKIHPYGLRLGIVTDWKSRWYS--EKDYASQVLEDARIRKMLTDELTRGALSRIEIERIG-DKVQVDIHTARPGVVIGRGGSEVDRLRNMLE-K--L-T-D------R---E-IKINVIEVQDPETDAQLLARGIADQLQGRVSFRRAMKRAVQTAMK-AGAQGVRVQCSGRLGGADMGRREWYREGRVPL--HTLRADVDFGIATARTTVGAIGVKVWVYKGDV-VPSKI--AERAPAKAEAA--LSE---FEEERV-------------MAS--------AEEQASVAEP-TVPAVET-----APEEEA*----------------------------------------M----------E-------LRNGDRVMVVSGKD-KGKESRIAHV-FPRKNKIIVEGVATAKRHTKPR-GQTM-QGGIVDKDMPINASNVMIVCSTC-GPTRIGHKSDADGHKRRVC---VKCGGDL*-----------MK---------------VQ--ARATHIRQAPSKVRLVLDLVRGLPVAEARHVLSFT--------------------------NRGASPTVAKVLESAVANA-SH-NHS--LDAE-ELRVVAAYADEGPTLKRFKARARGRAAQILKRTSHITIVVG--D---------GREEES--------E*-------------------------------------------------MR----GSR-TDA-RRRRHY-SV----RRSL-----RGSTGRPRLAIYKSNRYIYAQVI--DDSNG-HTLAAASSQETAL-R-----E-RT-LTVETAAEVGKLVAARAKEAGVSSVVFDRGGFRF--HGRVKALAEAAREGG---------L-----------------EF*-----------MLMPKRVKWRKQQ--RG--HLR--GNAKGGTSVVFGDFGLQTVEPGWITARQIEAARVAMTRKIKRGGKVWINIFPDKPVTQKPAETRMGSGKGNPEFWVAVVKPGRVMFELSGVTEDLAREAMRLAGHKLPVKTKFVKR-EEL-*---------MK--LHHLKPSPGAKASRIRVGRG--E-GG-RRGKTAGRGTKGSGART---QVPA-W--FEGGQMPIYRRL-P----KLKGFKNR-NK---I-TYVV-VNVERLNG----F-RKG----S----TVGPDELRTAGLIKSR-G--------K-VKVLGEGALDKELTVRAH-AFSVGAVERIQAAGGTVEVIE*---------------------------MISQESRLKVADNTGAKEVLCIRVLG--GS--GRRYAGIGDIIVATVKDAIPGGSVKRGEVVKAVVVRTHKEKRRTDGTYIRFDDNACVIIN-DQ-QQPRGTRIFGPVGRELRDKKFMRIVSLAPEVL*MSRIGLAPIKLPAGVDVSI-AGSNVTVKGAKGSLSRMF-SDRVTFSLDDDVVSVA-RTDDERTSRALHGLSRALLQNMVVGVSEGFQKDLQCVGVGYRASL--QGNA--IELLVGFSHPVKVEAPPGITFEV--PE-PT-RIIVRGIDKELVGQVAADIRSVRP-PEPYKGK---GIRYVDEV-VRRKAGKS-GVA-R*----VIP-----------RLKQMYRDRVFAEIRDQLGVDNPMDVPTLSKIVINMGLGDAI-NDKNVIEAAIADLSIIAGQKPRVNRARKSVANFKLREGMPIGVSVTLRGDRMWEFFDRLIAVAIPRVRDFRGLNPRSFDGRGNYTFGVTEQLIFPEIDFD-KVTKVRGMDITIC-T----T-A-KD-------------DEGGRALLD-AFGFPFRR-AQT--QAG--------MARVYDSAGNQTG-EMALDATIFGREPNIPVMHQVVTAQLAAARSGTSKVKTRG-EVRGGGRKPWAQKGLGRARQGSTR---------APQWRTGGVVHGPSP-RDYTQRTPKKMRRLALHSALSARAA-D-----------G-EIRVV-SS-F-DW-DTPRTRRAVAMLAAM-G----V-------------GGK-----------ALFVIG--RADRLVERSVRNLPTVNVITTTQLNTYDVL---WADTVIF---TGDAIELVGEDDEVAS*-----------------VK-----A------------------------IL---GEKLGMTQVF-DDE-------SRAV--PVTVIKAGPCRVVQIK--RPDTDG-------YGA--IQ--IA--YRE--LPVH----------K-V--NKP-TAGHF-ARAGLTPH-RHLVEIR-V---D-D-PD---T-Y-K--VGQEISLAD-VLTKGGLADVAGVSRGKGFEGVMKRHNFVG-QGASHG-AHRVH--RAPGSIGACATPSRVFKGMRMAGRMGGEKTTVLNLEVVAV-DAD---------------RGILMLRGAVPGA-AGSVVLVREA--VKGG---------*--------------------------------------------MAVKKYKPTSPGRRFRTVSDFAE-ITTSEPEKSLLAKKSSTGGRNVHGRMTSRHRGAGHKQRYRIIDFRR-NKDG-IPATVAAIEYDPNRNARIALLHYHDGEKRYILAPLRLAVGDIVESG-ARAEIRSGNALPLRNIPAGTNVHAVEMRPGGGAKLGRAAGTGIQLVAK-EGNLALLRLPSGEMRNVPLDCRATVGQVGNPESELTKGGKAGHSRWK------GVRPQSRGVAMNPVDHPLGGGEGKAS-GGRHPVSPWGKPE---GRTRKKKKASDRLIV--RR--RTKGKRS*----
Bacteria_BacteroidetesChlorobi_group_Bacteroidetes_Cytophagia_Cytophagales_Cytophagaceae_Flexibacter_litoralis_Fx_l1_DSM_6794 ---------------------------MARSLRK-GPYIDYRLEKKVVALEQTGKKT-VIKTWSRRSMISPDFIGHTFAVHNGNKFIPVYVTDNMVGHKLGEFSPTRNFRGHI--A-K-KDKR--GK-K----------------------M---EQ-E------------R----AS---R--KERIGVVKSNKMTSTITITVERKVKHPLYGKFVKKTSTFMAHDEG--NTANIGDRVRIMETRPMSKLKRWRLVEILER-AK-------------------MS-----------------------QKIRIKLKSYDHNLVDKSAEKIVKAVKNTGAIVSGPIPLPTKKEKFTVLSSPHVN-KKARDQFQLCTYKRLIDIHSSSPKTVDALMKLELASGVDVEIKV----MTTDPIADYLTRLRNAIKANHRIVEV-PASKLKKEMTKILYDKGYIQGYKF-VDA-PV-G-ASIKIAL--KYHPAT-R--TP--AI--THLERVSKPGLRQYRKASELPRVLNGLGIAVISTSHGVMTDKEARTNSVGGEVLCYVY-MGQKVNPVGFRLGIVKGWDSNWYG-GK-TFADKLVEDEKIRKYIRARIQRGGISKIIIERTL-KRITVTVHTSRPGVVIGREGKEVDNLKNELQ-K--L-T-S------K---E-VQINIFEIKRPEMDARLVGENIAQQLEARMSHRRAMKQAIQAAMR-AGAEGIKVKLAGRLGGAEMARVELYKEGSTPL--HTLRADIDYAVSEGNTIYGKIGIKVWIYKGQL-YG-K---QDLSPA-ALAE--KQE----RGG-GRGGNDRRGGNRNRR--GNRRGNRNRGG-GGNNRK--R----------------------------------MKKKNT----QK-SV------K-L----------H-------VKKGDNVIVIAGNH-KGEQGTITEV-RVSEQRVILEGINMVKKHIKPS-ANNP-EGGIIEMEAPIHISNVSHVD-ASGKATRIGRKKDETGKLVRYS---KKSGEII------------ME---------------A---AKLQNVPTSPRKMRLVADMIRGKKVSSAINMLKFE--------------------------PKVGARYMEKLLLSAVANW-EVKHEDFANE-IGSLVVKTVFVDGGKMLKRIQPAPQGRAHRVRKRSNHITLVVG-LSAN-------QAAE-----QAAELESN-DKS-------------------------NQE---------------MARK-----S-QR----RTRI-RI----RKKL-----AGTAERPRLSVFRSNKYIYTQLI--DDASG-HTLVSASLKD--I-D-A-E-K-H--INQELSKQVGVKLAERAKEKGIDKAIFDRNGFLY--HGNIKAVAEGAREGG---------L-----------------QF------------MLQPKRTKFRKRHK-EV--RTR--GIAQRGFLVDFGDFGIKALEPAWITSRQIEAARIAVTRAMKRQGQVWIRIFPDKPITKKPAEVRMGKGKGAPEYWVAPVVPGTVLFEISGVDRETASEALRLAAQKLPIKTKFVTR-IDY-E-A-------MK--LHQLRPAKGAIKSRKRVGRG--Q-GSGR-GGTSTRGHNGAQSRSGY-SQKL-G--FEGGQMPLQRRV-P----K-FGFKNP-GR---V-AYKP-INLDTLQE----LATKKNT--T----VIDVELLAANGLAGK--D----DL----IKVLNRGELTMAIEVVAH-KFSASAKESIEKAGGKVTTL-----------------------------MIQQESRLAVADNSGAKEVLCIRVLG--GT--KKRYASVGDTIVVSVKSAIPSGNIKKGAVSKAVVVRTKKEIRRKDGSYIRFEENAAVLLN-AQ-NEPRGTRIFGPVARELRDKRFMKIVSLAPEVL-MSRIGKNPVTIPSGVTIDVS-ENTIKVKGTRGELSRTI-DPRITAKVEDGKLIFE-RTNEEKQTRAMHGLYRSLVQNMVEGVSNGYKTHLELVGVGYKAEA--KGQI--LELNLGYSHAIFLQVPKEIAVSAEMLKGQNPKVTLESSDKELLGHITAKIRSLRK-VEPYKGK---GVRFVGEQ-VRRKAGKS-AGK---------M--------ATPRLKDKYFNEVVPSLKDKFEFKTVMQVARLQKICINSGVGKAV-SDKKLIDTAVEEISTIAGQRAVPTYSKKAISNFKLREDMPIGVRVTLRGDQMYEFLDRLVTVSMPRVRDFKGISDKGFDGRGNYTLGVKEQIIFPEISID-KVKQITGMDITFV-T----S-A-QT-------------DEEGLALLK-ELGMPFRS----------------MELPILNKEGKEIGKNATLSDAVFAIEPNDHAIYLDVKQYLANQRQGTHASKHRG-IVSGSTRKIKRQKGTGGARAGSIK---------SPVFVGGGRVFGPEP-RDYSFKLNRKVKQLARKSALSHKAK-A-----------E-AITVM-EN-L-V-MDAPKTKEFIALLNNL-N----L-------------SGK------K----VLVVTG--EQNDIVYRSARNLPKTKVLPANQLHTYHIM---NSDVIVL---AEGALEVI--QAEAN-------------MP-----I-----G------------------------LI---GKKIGMTSLF-DAD-------GRSV--ACTVIQAGPCVVTQVK--TEDTDG-------YRA--VQ--MG--FGE--RKEK----------N-T--PKP-LQGHF-KKSGTTPK-RTLVEFRES---E----T---T-Y-E--VGQELNITD-LFEEGQFVDVVGTSKGKGFQGVVKRYNFGGVGQATHGQH-NRL--RAPGSIGASSYPSRVFKGMRMAGRMGGNRVKVKNLRVEKI-MPE---------------ANLIVVSGAIPGA-NNSTIFIQR-------------------------------------------------------------MAVKKLKPMTPGQRFRIAPTFEE-ITTSTPEKSLLAPWKRSGGRNGSGKMTIRQRGGGHKKRYRIIDFKR-LKHG-IPATVKTIEYDPIRTARIALLFYADGAKAYMIAPQGIKVGQTVMSG-ENATPDVGNCLPLGVMPLGTIVHCIEMKPGQGASLARSAGAYAQLVAR-DGKYAILRLPSGETRMILGTCYATVGTVSNGDHMNVIMGKAGRKRWH------GRRPRTRGVAMNPVDHPMGGGEGKSS-GG-HPRSRNGLYAK-GQKTRKVNKYSNSFII--TR--R--KTRNS----
Bacteria_BacteroidetesChlorobi_group_Bacteroidetes_Sphingobacteriia_Sphingobacteriales_Chitinophagaceae_Chitinophaga_pinensis_DSM_2588 ---------------------------MGRSIKK-GPYVDQKLEQKVVKMNEGTKRT-VIKTWSRRSTITPDFVGHTFAVHNGNKFIPVYVTEFMVGHKLGEFAPTRNFKGHA--N-K-KM------------------------------M---I--E------------R----KL---R--KTRTGVVSSNKMDKTITVSVERKVKHPIYGKFVKKTTKFMAHDEQ--NECSIGDTVRIMEVRPLSKNKCWRLVEVIEK-VK-------------------MS-----------------------QRIRIKLKSYDHNLVDKSAEKIVKTVRNTGAVVTGPIPLPTEKKIFTVLRSPHVN-KKAREQFQLCTHKRLLDIYTSSSRTVDALSKLDLPSGVEVEIKA----MVTDPIADFLTRIRNAQMANHRIVEI-PASKLKKRITEILYDKGYILKYKF-EE--DNKQ-GVIKIAL--KYDPQT-K--TP--AI--TDMQRISRPGLRQYAKPGDFKRVKNGLGIAIVSTSKGVMTDKEAKVQNVGGELVCFVY-MGQKTNPIGNRLGIIRGWDSNWYG-GK-DYATKLIEDNKIRTYLNARINKGGISRIVIERTL-GKLIITIHTSKPGIIIGKGGGEVDRIKEELK-K--L-T-S------K-E-D-VQINILEIRRPEIDANIVAETIAKQIESRINYKRAIKMAIATALR-MGAEGIKIKVGGRLGGAEIARSEEMKQGRVPL--HTYRMDIDYASLFALTVYGKIGIKVWICKGEV-LG-E---RDLNPN-AISAK--------RTG-GGDRRGNRGGDR--RG-GD-------NR-GGDRRR--R------------------------------------------MKTRFKP------K-F----------N-------IKKGDTVVVIAGDD-KDRT--VLEV-IPDKARILVEGVNIITKHTKPT-AQNT-KGGIVKQEAPIAISNVMLWDAKAGKPTKVNRQREN-GKLVRIA---KKSGEVIK-----------ME---------------A---AKLNNNPTSTRKMRLLADLIRGLDVEKALNILKFH--------------------------PKHPSVPLEKLLLSAIANW-KVKNEGTRVE-DANLQVKTIFVDGGRILKRMRPAPQGRGYRVRKRSNHVTLVVD--SRP-------AV-----------AK---------------------------------------------------MS----TK-VNR-RQKIRY-RI----RKKS-----VGSSQKPRLSVFRSNSDIYVQLI--DDANG-VTLAAASSRDKDI-Q-A-Q-K--G-TKSEKSKLVGAALATKAKNLGITTCVFDRGGYLY--HGRVKSVADGAREGG---------L-----------------QF------------MLQPKRTKHRKMH--KG--RIK--GNAKRGAAISFGSFGLKALEPKWITDRQIEAARVALTRHMKREGNVWIRIFPDKSITAKPLEVRMGKGKGAPDHWAAVVKPGRILFEADGVPLQVAKEAMELAAQKLPIKVKFVVR-PDY-V-A-------MN--LHTLQPAQGSVHKEKRLGRG--E-ASGK-GGTSTKGNKGGQSRAGY-QSKR-G--HEGGQMPIQRRM-P----K-RGFKSL-NP---T-EYQV-FNIGQIDH----LVEKYGL--Q----DFSLENLYINGLINR--T----AK----VKILGQGELKAKVTAKVN-AISEKAKQLIEAAGGTVELV-----------------------------MIQQESRLNVADNSGAKEVLCIRVLG--NS--GQDYAKVGDKIVVTVKDAIPGGGVKKGMVTKAVIVRTKNKLRRKDGSYIRFDDNAVVLLN-NS-DEPRGTRIFGPVARELRDKGYMKIISLAPEVL-MSRIGKSPIKLASGVTATVSAANELTVKGPKGELKRSI-DRDIKIEVADGVLTVV-RPTDQIRHRALHGLYRALINNMVIGVTEGFKKQLELVGVGYKAAN--QGQL--LDLSLGYSHNIVIEIPKELKVATLTEKGSNPKIMLEGIDNQLLGQVAAKIRSLRK-PEPYKGK---GVRYSDEV-VRKKAGKS-AGK------N-TT--------YKPRLQTKYREEVVNTLHKKFNYKSVMQVPRLVKICLNQGINGAV-GDKKLVDIAVDEMTRISGQKAIATLSKKDISNFKLRKHMPIGARVTLRGNNMYDFLDRLIAVSLPRVRDFKGVNEKAFDGRGNYTLGITEQIIFPEIDID-KVTKISGMDITFV-T----T-A-QT-------------NEEAYELLK-ELGMPFKNIKKD-NQ---------MQVDILNKEGKKTGRTIELPEEIFGVEPNNHVIYLAVKQYLAAQRQGTHKVKTRA-EVKGASRKLHKQKGTGGSRKGNIR---------NPLYKGGGTIFGPKP-HKYDIKLNRKVKDLAKISALSTKAK-E-----------N-SIIVV-ED-L-T-LDTPKTKAFAGILNNL-K--VNV-------------SGR------K----TLFVLP--EYNDNVYLSLRNIPTVDSVMLSDINTYEIM---NSNVLVF---TESAAKIF--TEPVEA-------------M-----K-----G------------------------II---GKKIGMTSIF-DQN-------GRQT--AVTIIEAGPCVVTQVK--TVETDG-------YNA--IQ--VS--FGE--KKEK----------N-T--PKA-ELNHF-AKASTSPK-RFVKEFRNP---D-----V--Q-K-A--LGETITT-E-IFAEGETIDVVGTSKGKGFQGVVKRHGFSGVGEATHGQH-DRS--RAPGSVGGSSYPSRVFKGMRMAGQTGNEQVKVKGLKIVKI-FAE---------------KNYILVSGSVPGH-NGSIVLIQK-------------------------------------------------------------MALKKYKPMTAGTRWKIGNAFAE-LTTDTPEKSLLEPIKKSGGRNVQGRRSMRYIGGGHKQHYRIIDFKR-DKHN-IPATVKTIEYDPNRSAFIALLSYADGEKRYILAPQGLQVGATVLSG-SDAAPEVGNALVLKNMPLGTVVHNIELQPGRGGAIARSAGTYAQLSNK-EEKYAVLKMPSGELRKVLITCAATVGTVSNSDHALQSIGKAGANRWR------GIKPRNRGVAMNPVDHPMGGGEGKSS-GG-HPRSRTGKYAK-GLKTRKSHKSSDKLII--SR--K--NGKKL----
Bacteria_BacteroidetesChlorobi_group_Bacteroidetes_Sphingobacteriia_Sphingobacteriales_Chitinophagaceae_Gracilimonas_tropica_DSM_19535 ---------------------------MPRSLKK-GPFVYYKLQRKIDAANESGSKK-VIKTWSRSSMVTPDFIGLTLAVHNGKQFIPVFITENMVGHKLGEFAPTRTFRGHP--VKK-AAK-----------------------------M---AQ-E------------R----AR---R--RERIGRVVSNSMDKSITVAVDRQVKHSIYGKYITKTTKYMAHDEN--NEANVGDTVQIMSTRPLSKRKSWRLVEIVEK-AK-------------------VAT-----Q----------------QKIRIKLKSYDHNLIDKSAEKIIQTVKSTGAVVSGPIPLPTRKSIITVNKSVFVD-KKSREQFEYRSHKRLIDILSTGSQTVDALMKLELPSGVDVEIKV-----MIDPIADYLTRIRNAQRAGHRRVDI-PASKLKRAMTKILADKGYISKYIDI-ED-GK-Q-GMIRLFL--KYDS-Y-G--HP--VI--RKIERVSKPGLRVYKGGDEVPRAQNGLGIVILSTSKGVMTDKEARKLNVGGEILCTIY-LGQKTNPTGFRLGIIRGWESNWFS-EE-NQPALIIEDEKLREYLHTRLRNGGLSNVIIERTP-KRILLTLRTSRPGVIIGKGGEQIELLREELK-K--I-T-S------K---E-VQINVSEIKRPELDASLVAQNIAQQLQARVSFRRAMKTAIASAMR-MGAKGIKVRCAGRLGGAEMARTEQYKEGQIPL--HTLRADIDYATSTSNTIYGSIGVTVWIFKGEI-IG-D---VDLTPG--TQS--GRD----SDS-RGK-----GGRGR-DK-G--------------RRR--NRNR-S---N-------------------------MPRRF-----NK-QK------K-L----------H-------VKKGDEVLIIAGND-KGKRGRVLMV-FPKKERVLVEGINMKTHHEKPT-QDNP-QGGRLKREGSVHISNVMVIDPSTNEPTRVGRKRIE-GRWVRYA---KTSGEMLDK----------MDTP-V-------LE--AR--AVQRHLRKSPRKVRLVVDAVRGKSVEEALKTLEFT--------------------------KQAASEDVMKVVKSAAANL-RD-KFR--FDNE-DIYIKEIYVDEGVTLKRIQPAPMGRAHRINKRSSHITVKVA--KRNQESVN-------------------------------------------------------------------MNK--KQKK-TER-RNKIRR-RI----RSTI-----KGTAERPRLNIFKSNKYTYLQLV--DDLEG-VTLAATKAET----------------GVDNAKEAGAEIAKAAQDKGINKVVFDRSGYKY--HGIVKAAADGARDGG---------L-----------------DF------------MLEPKRVQRRRVH--RD--KLK--GNAQRGHVINFGDFGLKALEPKFITSRQIEACRIAIARSLQRDGQTFIRIFPDRPMTSKPAETRMGKGKGALDHWVAVVKPGRILFEIAGVNEERAREALRRASHKLPIKTKFVVRRDYQ-GG--------MD--LSNLKAPIPNRKNRKRVGRG--Q-GSGR-GEQSGRGHNGQKSRSGY-KERA-W--FEGGQMPLQRRL-P----K-FGFKNI-NR---T-DYRV-INLHTISE----FMEAGKL--D----SITLENLIKAGLASE--G----EK----VKLLARGDVDQKIEIEVH-AASKSATEKVEKAGGSLTLV-----------------------------MVQTQTTLNVADNSGARKLMCIKVLG--DS--KRRYAKVGDLISASVKTAIPGGTVKKGDVVKAVIVRTKKEYRRRDGSYIRFDENAAVIIN-KD-QEPVGTRIFGPVARELREKSFMRIVSLAPEVL-MSRIGNLPVPISDKVEFSINADNIATFKGEKGTNTLRI-HPDITIEKNDNELIIK-RATDQKEHRALHGLFRSLINNAVVGVSEGYTKKLEIIGVGYRAAM--NGDV--LELNLGYSHPIFFVPPEGINMEVDTKSSKNPILIISGVDKEMVGQVAAKIRSFRK-PEPYKGK---GIRYVGEY-VRRKAGKS-AAK------M--A-----------RLYTQYKEEIREKLREEFEYENPMAIPKLDKIVINVGVGDAI-TDKKLLDTVVDNVAAITGQQPVTTKAKKSISNFKLREEMPIGCKVTLRKRVMYEFLDRLINLALPRTRDFQGVPDKSFDGRGNYTMGIKEHTIFPEIDTD-KVSKVHGMDVTFV-T----S-A-ET-------------DEEAYALLK-HFGMPFKTRN--------------MKVDIYKIDGSKSSKKAELSDTIFAIEPNEVVLYEDVRRHLANKRQGTAKTKERG-EVTGSTKKMYRQKGTGNARRGDIK---------SPLLRSGGTVFGPKP-RNYGFKLNKKTRQLARKSALSLKAA-N-----------E-GILVI-ED-F-S-FDEPKTSKVANMLDAL-K----A-------------SGK------K----ALILTA--ETDHIVYKSARNIPGVHVLESYKPTTYEIM---NADVIVI---QEGAIMGL--ENSIEPKN-EEAVA-----M-----S-----G------------------------LI---GKKVGMTSVF-DNN-------GRNV--PVTVIEIEPCSITQIK--TEETDG-------YNA--VQ--LA--AFD--RKEK----------N-V--SKA-VNGHF-KKAGVNAK-YQVVEFRDF---L-P------EGL-N--IGDELTISD-VFTVGDQVDVVGISKGHGFTGVVKRHNFSGVGDATHGQH-NRM--RAPGAIGNASDPSKVFKGMRMAGQSGNERVKIKNLSVAKI-LED---------------SNIMLVTGSIPGP-KGGYVEIHNK--AS-VLN----------------------------------------------------MPTKKLKPITPGTRHRIAPVFDD-VTTDKPLKSLLAGKKSTAGRNRNGRITSRHRGGGHKRRYRVIDFKR-NKHD-IPAKVQTIEYDPNRSARIALVAYADGERRYILAPNKLRVGDAIVSG-ENASPDLGNALPMIKMPPGTFIHNIELNPGQGGTLCRSAGTGAQLLGK-QGKYVSVKLPSGEVRLILGSCYATVGETSNPDHMNTTIAKAGRSRWK------GRRPQTRGVAMNPVDHPMGGGEGKAS-GG-HPRSPWGQSAK-GKKTRNRNKLSSKYIV--RR--R--KTKKK----
Bacteria_BacteroidetesChlorobi_group_Bacteroidetes_Sphingobacteriia_Sphingobacteriales_Saprospiraceae_Haliscomenobacter_hydrossis_O_DSM_1100 ---------------------------MARSIKK-GPYVFHRLLEKILASKDAKKKG-VIKTWSRASMIIPDMVGETIAVHNGKTFVPVFVTENMVGHKLGEFSPTRNYKGHS--G-N-RKK---------------------------------M--E------------R----NL---R--KTRTGVVTSNKMNKTVAVTVERKLRHPIYGKFVKKTKSFMAHDEN--NDCSIGDVVKIMETRPMSKLKRWRLVEIIER-AK-------------------MN-----------------------QKIRIKLRSYDHNLVDKSTEKIVKTVRNSGAVVTGPIPLPTEKKIFTVLRSPHVN-KKSREQFQLRTHKRLIEIYTPTQKTVDALSKLELPSGVDIQVKLT--MAFSDPIADYLTRIRNAQQAGHRIVDI-PASKLKKAITEILYEQGYILKYKF-EDN-VGKQ-GLIKVAL--KYDPIT-R--KP--VI--RELGRISKPGLRKYAKADGLPRIINGLGLAIVSTSRGVMSDKKARELNIGGELLCYIY-MGQKTNPIGNRLGIIRGWESNWFG-GK-DFAAKVVEDEKIRNYLNARVNKGGIARIVIERTL-KRITVTIHTSRPGIIIGKGGQEVDRIREELK-K--L-T-S------K---D-VQINITEIRKPELDANIVAESIAKQLEARINYRRAIKMSIQSTIR-AGGEGIKVRISGRLNGAEMARTEEYKEGRTPL--HTFRADIDYSWKEALTVYGKIGIKVWICKGEV-LG-K---RELTPS-SAPSNGQNR----RDG-GGGGRG-RGGERG-RG-GNDNR---GGG-GGDRRN--RGGG-GNTNRGGGAG-GPRKR-------------------------------------------------------------MVFVIAGKN-LSEPREVLEV-YPAENRALIKDVNVRMKHRKAT-QD-A-AGGIEEMLAPIHISNLMIVDPKEGKPSRVGRKEVD-GKLVRYS---KKSGEIIK------------------------------AVAKLKNVTMSARKMRLVVDNIRGKKVEDAINILRFT--------------------------KKEAAVWLEKLVRSAVANW-EYKLEGNEAD-DYNLYIKTAFCDGGTIVKRFRPAPHGRAHRIRKRSNHVTIIVE--RIAV------PGVD---QGVVVEVEQT-N----------------------------------------------MQL----TK-ANR-RRRIHN-RV----RKKI-----TGTPARPRLTVFRSNKSIYAQII--DDLSG-HTIVSASSIEKSV------------NKSEQAKAVGKILAERAVQANISAVVFDRGGYLY--HGRVKALADGAREAG---------L-----------------SF------------MLQPKRTKYRKQQ--KG--RMK--GLAIKGGTIAFGTFGLKAITGARLTNRQIESARIAMTRSMKREGKVWIRIFPDKPITKKPQEVRMGKGKGAVDHWVAQVKPGRIMFEIDGVTPEVASEALRLAAQKLPVLTKIVTR-PDSGF-GL------ME--LHNLKPAQGSNKGRKRIARG--Q-GSGH-GGTSTRGHKGDGSRSGH-YTKR-N--FEGGQMPLQMRL-P----K-VGFKNP-NR---V-SYVP-FNLGQLQA----IAEKFGV--D----SISNEWLLENGFISR--T----DK----VKVLGTGEVTSKLNVSAH-ACSASAKEAIEKLGGSVNIA-----------------------------MIQQESRLKVADNSGAKEVLCIRVLG--GS--GRRYASVGDKIVVAVKDASPGG-IKKGSVSKAVIVRTKKEIRRKDGSYIRFDDNACVLLN-NQ-DEPRGTRIFGPVARELREKEFMRIVSLAPEVL-MSRVGKAPIQLPQGVDINVSKSNVVTVKGPKGQLQQQI-DPDLTLDMNDGTLEVK-RPTDQKRHREVHGLYRALINNMVTGVTEGFVREMEIFGVGFRASN--NGQW--LELSLGYSHPILFLIPQEIKVETRQDKGQNPIIKLQGIDKELLGQVCAKIRGFRK-PEPYKGK---GIRFVGEA-IRRKAGKT-SGK---K----MS--------YFPRLKKKYTEEVVSALMEQFQYSSIMEVPRLVKISINQGIGSAT-QDKKLVDVAIDEMSRIAGQKAVPTKAKTSISNFKLREGMPIGARVTLRDHRMYEFLDRLISAALPRVRDFRGINDKSFDGRGNYSMGITEQIIFPEIDIE-KITRMSGMDITFV-T----T-A-KT-------------DAEALALLK-LLGLPFKNQKTN------------MKLDVFNIQGEKTGRAVDLPDDVFGGEPNEHVLYLSVKQYLANQRQGTHKSKERW-EISGSTRKLHRQKGTGGSRKGDIN---------SPLFPGGARVFGPRP-RDYEQKLNKKVKRLARRSALSTKAQ-S-----------G-SIVIV-ED-F-N-FETAKTKNFADILSKL-N----V-------------SGK------K----SLVV-A--EQNDNVFRSSRNIPTTKVVRAQDLNTYEIL---RANALVL---SEGSIQKI--VETLA--------------M-----N-----G------------------------LI---GKKIGMTSVY-DST-------GKSV--ACTVIEAGPCVVTQVK--TEQTDG-------YTA--LQ--LA--YGD--TKAK----------N-T--SKP-LQGHF-EKANTEPK-HKLVEFRDF---S-----I-VE-K-A--IGEIIKVDD-VFNEGDMVHAVGVTKGKGFQGVVKRYGFAGVGGATHGQH-NRQ--RAPGSMGASSYPSRVFKGKRLPGRTGGDNVKVKNLKVLKV-FAD---------------QNLILIKGAIPGH-KGAYVILEKK------------------------------------------------------------MAVKKLNPVTPGSRYRVGQTFTE-LTTDTPEKSLLAPLKKSGGRNSSGHLTMRQRGGGHKRRYRVIDFKR-DKDG-VNAIVKTIEYDPNRTAFIALVEYTDGEKRYIIAPDGLKVGTEIVSG-DGAAPNTGNALFLKDIPLGATIHAIELSPGKGAALARSAGTYGILNGR-EGKYAVVKLPSGEARRILQTCKATIGTTSNGDHGLQVLGKAGRSRWL------GRRPHVRGVAMNPVDHPMGGGEGRAS-GG-HPRNRKGMPAK-GFKTRDKNKSSNRLII--TR--R--KTKNP----
Bacteria_ChlamydiaeVerrucomicrobia_group_Verrucomicrobia_Opitutae_Puniceicoccales_Puniceicoccaceae_Coraliomargarita_akajimensis_DSM_45221 ---------------------------MSRSVKK-GFFVDPHLAKKVEAAQANGDRK-PIQTWSRRSTITPDFVGLNFNVHNGRSFLPVYVTENMVGHKLGEFAPSRTFKSHQ--P-G-KKK-----------------------------M---S--EVT----------R----NS---R--KTLVGEVTSRSGDKTIKVTYFYKIPHPLYRKEIKRKTVVHAHDEK--NECGLGDKVEIMETRPLSKLKRWRVTRVLEV-APKLGDA--------------MS------A----------------PRIRIRLKGFDYRVIDQSAADIVETAKRSGARVSGPVPMPTRIEKFTVNRSVHVN-KKAMEQFEVRTHKRLIDIIEPTAATVDELKKLNLPAGVDISINV---MAVHDTIGDFLTIIRNASAARKEKTVT-QHSKMRLALLAILKDEGYIADYAEG-ND-KG-F-KTLEITF--KYV--G-S--TP--AI--TGIERHSTPGRRLYYGVREIPRVLGGLGVAILTTSKGVMRAREARENGIGGELVCKVW-MGQKTHPIGFRLAVTRDWDSRWYA-NKQDFPGFLKEDHTIRTFLEKKLRYASVPRIFIERAS-GRIRVKIFTARPGVVIGRKGQELDKLKAELN-K--K-V-G------K---D-VMLDIQEVKRPDLSAQLVAENVALQLERRIAFRRAMKRAVQTTMA-MGAEGIRIQCGGRLGGADIARTEQQRMGKVPL--QTLRANISYGFSEASTVYGIIGVKCWICLPDE-E--N---A-----------------------------------------------------------------------------------------------------------------------M---------A-----KAIKREQEVVVISGAH-KGKRGKVLEV-KAGQS-VLVEGVNLITKYERKT-QENP-EGGSVEKEAPIHYSNVML-------AEK--YDAKNQ-----------------------------MQ---------------VQ--AYTKYARMSPRKVREITRAIQGRNAAEAIEILRFI--------------------------PRKSARLVSKTLASAIANA-EN-NNN--LSSD-ALKIESAVVEQGPAFKRFRPAARGSAHPYKKPTSHIRIVLT--D-----------------------EV--------------------------------------------------MKL---EK-KS--LQKRRW-RI----RKKV-----KGTAERPRLAVHFSNKHIYAQCI--DDLKG-HTLVYVSSLAKD------S-D-AK-ANGEGATALGKLIAEKAKAAGIESVIFDRSGRRY--HGCVKTFAEAAREGG---------L-----------------QF-----------MALLPSRTKYRKVH--KG--RIY--GTAQKGNTLAFGDFGIQSLSRGRMTSQQIEAARVAMTRSLKRKGKVWIRVFPHKPVTKKPAETRMGKGKGGVDRWVAVIKPGTMLFEVAGCSQTAAREALRLADTKLPFRCRFVSREED------------MN--LENIPTVKGATHAPKRLGRG--E-GSGH-GKTCGRGHKGQKSRSG-GGIRV-G--FEGGQMPLYRKL-P----R-RGFNNFNFR---K-SFQT-VNVGELAK----L-E-G----A----EVTRDALIAAGLIRN--K----DG----VKLLGNGEVSKAFTVTVD-KVSASAKAKIEAAGGKVEAAPAEE------AAAE---------------MIQMNSRVFVADNTGAKSAEMIRRLG--QN---KKTASVGDVVVCNVKEASTDASVKKGEVVKAVVVRTKAPIRRGDGSYLRFDNNAVVIIN-AD-GNPKGTRIFGPVARELRAK-YMKIISLAPEVL-MSRIGKLPVPVLDKAKVAV-NGQTVSAEGPKGKLEKTF-DSAVKIELVDNEVRVS--PNSSRHARAMYGTARSIINNMVTGVVNGYSKQLELKGVGFRCAL--KGDV--LDLALGYSHPCLLNIPQGITITV--DN--T-KITVEGADKEVVGEVTAKIFRFYP-AEPYKGK---GVHIVGQY-VRRKEGKS-A----------ME---------QALLQKHYQEKVVAALKEKFGYANVHDVPAITKIVINSGFD-AS-SD-KHVAYVNEEIGKISGQRPVTTKAKLSISNFKLREGQPVGCKVTLRGRTMYDFLLRLINVALPCIRDFRGVPVK-FDGQGNYTLGISDHTIFPEVSAE-GTSATIGMDISFT-T----S-A-SS-------------DEEGRELLR-LFGMPFRKSSSEIAEAE-------MKLKVYTADGTKSE-EKDFATPTFE-GDGVAALRQVVIAHRANARQGTASTKTRA-EVRGSGKKLFRQKGSGTARQGDRR---------VPHQRHGGVAHGPKP-RDYSQKINSKMKSLAFQRALFERAS-D-----------G-GLAVI-EA-L-E-VKEPKTKLFNSVLNSV-L----P-------------ERG------R----VLIIDD--NFESNAALAARNIDGVSLAEACNLSTLDVV---QYRNIIV---SEKGIETI--LARAN---GGEK-------MK----V-----A------------------------LL---GKKIGMTQVF-DEN-------NRLV--PVTVIEAGPCPVTQVK--TSEKDG-------YSA--VQ--IG--YRA--QKEH----------R-L--SKA-ALGHF-KKAGVEPL--ELREFR-V---A-A-EG---E-L-N--VGDVLTV-E-KFEAGQKIDVIGTTKGRGFQGVVKRWGFHG-GPASHG-S-MFH--RRGGSYGMCQWPGHVIKGKKMPGHMGDKQRTVQNLTVVKV-LAD---------------KNLILVKGSIPGS-RGGLVTVRTA--IK-N--------KT---PKA--------------------------------------MPLNSSRPLTPGQRFLTRNKQ-E-VSDKKPERRLTKHKHIKKGRNCYGRITSRRRGGGHKRSYRLIDFRR-AKLD-IPAKVQAIEYDPNRSANLALLAYADGEKTYILAPRGVQVGDVLLNV-NEV-FQPGYSMPLAVIPPATKIHAIELHPGRGAQIARSAGQSAQLVSV-DGDRATIKLPSGEIRYLNSRCRATIGEVGNHEHQNQSLGKAGRSRWL------GRRPRVRGVAMNPVDHPMGGGEGRTSGGG-HPQSPWGQLSK-GFPTRKKSNPTNSQIL--VR--RNGRPKKR----
Bacteria_Chloroflexi_Anaerolineae_uncultured_SMTZ_63 ---------------------------MSRSLKK-GPYTDPKLLKKIEDMNETGEKK-VVRTWSRASTIFPQMVGHTLAVHDGRRHVPIYITENMVGHKLGEFAPTRTYRGHV--T---RDRT--TR--------P-R-------------M-------------------T-----K--NR--RRLTGEVIKAKLEKTVTIRVNRSYRHPLYGKVIRTSKKYLVHDEK--G-CQLGDLVQIVESRPISKKKRWVVESILRRSIEELAEET----KET------MA------K----------------QKIRIRLKAYDHRVLDQSAKRIVETAERTGAKVVGPVPLPTRIERFTVRRSTFID-KDSHEHFEIRTHKRLIDVLDPDTKTIDTLMRLNLPAGVDIEIKI---MTVSDPIADMLTRIRNALMAGNQTVSV-PSSKIKVEIARIMEQEGFIAGFEERVEG-KS-H-RVLRIQL--KY-VGERR--RP--VI--NELRRVSRPGRRVYVGKKKIPWVRSGIGLAILSTPKGVMSGVRARQIGVGGEILCEVW-MGRKVHPIGFRLKVNKTWESRWFA-NPDNYADQLHEDIAIRELVYESAPRAGISRVEIERYP-NSVHVTVHTAKPGIVIGRKGANVKELRRQLQ-T--Q-T-G------V---A-VKLDISEIKDPDLDARLVAENIAGQLSRRISHRRAMQRAVAQTMR-QGAKGVKVMCSGRLAGVEMARREWVREGRVPA--QTLRADIDFARAEALTTYGRIGVKVWIYKGDI-LP-E---EE-------PE--VMD----VYV---------------SE-------------------------------------------------------------------------------M----------K-------IKRGDTVEVINGRD-KGHRGEVLRV-LPTKSRVVVQGANMRKKHQR-QVQGGRTNG-IIQFEAPIDISNVMLVCPKCNELVRVGMLV--EGHRQRVC---KKCQVVIDS-----ME---QA-----------FD--IH--ASVRYVRMSPQKVRLVLDMVRGLDVMEALDILRFT--------------------------QKSAANTVLKLLNSAIANA-EE-NFG--LNRD-DLVVHRIYADQGPIRRWRRFGARGRFKPIQRRYSHITVILR--E-----------------------REE-EES--------------------------------------------------------M-RKRRHQ-RV----RKKL-----VGTAKRPRLNVYRSLNQIYAQVI--DDTAG-HTLASASTLDGEI-K-P-QIK--E-LKVEQAKFIGTTIAERAKSQGVKIVVFDRGGYRY--HGRVKALAEAAREAG---------L-----------------NF------------MLFPKRVKYRKQM--RG--RMK--GRASRGTEVNFGDFGLQALEPGWVTARQIEAARRALVRYMRRRGKVWIRIFPDKPVTKKPAETRMGKGKGAVDHWVAVVKPGRILFEISGLNEEGAREAMRLASHKLSVKTKFIKR-LDTVGGS-------MK--LHDLKPRTGSKKRRKRVGRG--I-SAGQ-GKTAGRGIKGQGARAG-SGGSL-Y--RQGGNLPLFRKL-P--F-K-RGFTNF-RR---V-VWTE-INLERLDE----F-TPD----S----EITPESLKDAGIVRN-LH--------P-VVLLGRGEVSVPLKVRVH-RVTSGARAKIEAAGGTVEIIPQ---------------------------MIQQESRIKVADNTGGRELLVIRVLG--GS--KRRYGHVGDVVVATVKSATPHSAVSKSDVVRAVIVRTAKEYRRKDGSYIRFDDNAAVILD-TD-GNPRGTRIFGPVARELREKGFTKIVSLAPEVL-MSRIGRMPVVVPEGVEVKI-EGSHVWIRGPKGELSRSF-RPEMSINFKEGVIAVD-RPSDEPQMRAFHGLTRALLNNMVVGVSEGFEKTLQIEGVGYRPEK--EGEN--LVLHLGFSHLVNVPAPSGITFDV--DT-RA-RVKVQGIDKELVGRVAADIRKIRP-PEPYKGK---GIRYLGEH-VRRKAGKA-GKV--T---M-A-----------HHLKEWYQNEVISMMMKDFGLDNPMQVPRIEKIVVNIGVGEAI-DNAKALDAAVEDVATITGQKPIVTKARKSIATFKLREGRSIGVKVTLRGDRMWSFFDRLINVALPRTRDFRGVSPNSFDGRGNYTLGLREQLIFPEIDYD-KIDKIRGFEVTIV-T----S-A-PD-------------DEKGRRLLE-MLGMPFRGAVY--G----------MKVDVLDMQGKKVG-TTELPPWIFEAPIKQDLMHQALVRQLANARLGTHNTKTRS-EVSGGGRKPWRQKGTGRARHGSRR---------SPIWVGGGRAHAPKP-RKYTRDMPRKMRRAALRSALSIKAA-Q-----------D-EVIVL-EE-L-V-MEGPNTKDMLTTLERL-V----G-------------E-A------S----ALILLA--EANEAVEKSVSNLQEAKTLRANYLNIRDLL---GYDRLIM---PLRALDII--QSYLGD---GGGS------M-----K-----G------------------------LI---GKKIGMTQIF-DET-------GEVV--PVTLIEAGPCYVTHIR--RPKRDN-------YTA--VQ--LG--FEE--VNPR----------R-L--TGG-QLGHL-KHHDLPPL-RYLREFQ-V---R-S-TK---D-V-K--EGDALTV-E-IFSVGDRVDIIGKSKGKGFAGAVKRHGFRG-GPQTHGQS-DRL--RAPGSHGATSTPGRVFKGSKGPGHMGSVRVTSQNVRVEVV-DGE---------------RNLIGVRGSVPGP-RGGLVMIKEV--RK-Q------------------------------------------------------MAVKKYKPTSPGRRGMSGHTFEE-ITKSEPERSLLIPKHKRGGRNNLGRITVRHRGGGHRRHLRTVDFKR-NKRE-IPANVAAIEYDPNRSARLALLHYLDGEKRYILAPLGLQVGDKVLAS-PEADIRPGNSLPLANIPLGTLVHNIELYEGRGGQLVRAAGTSAQLLGK-EGAYAAIRLPSGEVRRVRQNCYATIGEVGNPDHGNIKLGKAGRKRHL------GIRPTVRGSAMSPKDHPHGGGEGRTPIGMPSPKSPWGKKTL-GKKTR-RNKRTGKYII--RR--R--SKRRR----
Bacteria_Chloroflexi_Anaerolineae_uncultured_SMTZ_84 ---------------------------MSRSLKK-GPYVDPKLLRKIEEMNRTGDKR-VIKTWSRASTIFPQMVGHTIAVHDGRRHVPIYIAENMVGHKLGEFAHTRLFRGHR--E---RERA--VG-----------------------KK---P--K--------------------------SLVGRVVSDKMDKTVIVVVERLQQHRFYGKVIRNVKRYKAHDEE--NDSHTGDLVRIEESRPLSKEKRWTVAEILER----------------------MP------KR---------------QRIRIKLKAYDHRLLDQSAQRIVETAEQTGAAVVGPVPLPTRIEKFCVTRSPFID-KDSRDQFEIRTHRRLIDVLEPSTKTVETLMRLNLPAGVDIEIKI---MSVSDPIADMLTRIRNGLSVRKRYVII-PSSKLKLELARLLKAEGFIDHFDVT-KD-RP-Q-PMLRLHL--KY-SEG-N--EA--VI--TGLQRVSKPGRRVYVKREDIPLVMSGMGIAVLSTSHGIMTGKKAHRLGVGGEVLCYVW-MGRKVHPIGFRLGYNKDWFARWYA-EGERYADLLLEDVEIRRKIRDTLERAAISRVEIERFP-KQIRITIHSARPGVVIGRKGANVNALRSTLE-E--L-T-N---K--K-----VWVEVSEVQRPELEAPLVAEAVVEQLERRISHRRAMNQAITRAMR-AGAKGIKIECSGRLRGAEMARREWQRDGRVPL--QTLRADIDYACREALVTLGRIGVKVWVYRGEA-L----------P----QG---EQ-----EE-A-PVLV--------TE-------------EA----------------------------------------------------------------M----------K-------IKKGDTVEVVSGDD-KGMRGTVHRV-LPDGDRVVVSGINLVKKHQRRT-GDRT-QVGIIEREAPIHISNVALVCPHCQQVTRVRYRMLDGGGKVRVC---KECDQTID-----------MD-----------IE--VR--AVAKYVRMSPRKAKLVVDMVRGMGVDAALTALKFS--------------------------TKAAARPVAKVIKSAAANA-EE-NYG--LSPE-ELYIARISADEGPTLKRGRPGPRGRFKPILKRSTHISVVLS--S-----------------------LRE-AV---------------------------------------------------------------------------M-----QGTPGRPRLNVYRSLQHIYAQLI--DDTAG-RTLLAVSTLDAQV-R-Q-EIA--Q-RKTEQAEWVGKVLAKRALEKGVKQVVFDRGGYRY--HGRVKALAEGARAEG---------L-----------------RF------------MLMPKRIKYRKAH--RG--RLK--GRAARGSNLAFGEYGLQALEPHWITSRQIEAARRAIVRHVKRSGKLWIRIFPDKPVTARAAETRMGGGKGALSHWVAVVKPGRILFEIGGVGEDTAREAFRLAGHKLPIRTQFVTK-DDGAGGES------MK--LHELRPPTGARKKRKRVGRG--T-ASGY-GKTAGRGTKGQNSRSG-GGVRP-Y--FEGGQLPLVRRF-P--R-K-RGFVNI-FK---V-RYSV-VNLERLSG----F-RKG----S----NVDPEVLAKAGIIKS-SR----ER----VKILGRGELQKPLTISAH-MFSASAREKIEAVGGTVVELE----------------------------MIQAFTRLKVADNTGAREIMCIKVLG--GT--RRRYAYVGDIIVASVKAAAPESLVKKGEVVRAVVVRTSKEFGRTDGSYIRFDENAAVILD-RE-QNPRGTRIFGPVARELREKGYMKIVSLSPEVL-MSRVGRAPIPIPEGVEVAI-DGHSVTVRGPKGELRREF-SPQVMVVKQDGRLVVT-RSSDEAPVRALHGLTRALLANMVAGVSSGFRKSLEIVGVGYRGEL--QGRD--ILLHVGYSHPVRFAAPQGITLVV--EQ-GN-RIHVDGIDKQLVGEVAAEIRAVRK-PEPYKGK---GIRYVGEK-VRHKAGKA-GKLA-----R-M-----------PRLKQRFISDIIPAMQREFGYQNVMQVPKPVKVVVNIGLGEAL-QNAKALDAATGDLAAITGQRPVITRAKKSIATFRLREGNPIGAKVTLRGNRMYDFLDRLFNVTLPRVRDFRGVSPDSFDGRGNYTLGLREQLVWPEIDYD-KIDKVRGMEITIV-T----T-A-ET-------------DEEARFLLR-LLGMPFSRTLGV-M----------MRVSVRNMAGETVD-EIELRDDIFGLEPHEAVMHQAVLRQLANARLGTAATKTRT-DVSGGGRKPWRQKGTGRARQGSTR---------APQWRKGGIVFGPHP-RSYRQRMPRKMRRLALKSALSLKAA-A-----------D-SIVLL-DE-L-S-IAEPKTKDMLAVLDNL-Q----I-------------D-S------S----ALILLS--DRSVSVEKSAGNIPDVKTLHASCLNVIDIL---NYDTLVL---PVQSLAVI--EQILG-------------MRE--G--------------------------------LL---GRKMGMSRIF-DER-------GENV--PITVIEAGPCYVTQIK--TVAKDG-------YNA--IQ--LG--FGE--VKPK----------R-L--NRP-QLGHL--K-AL-P-LRHFRELR-T---D-D-----VD-Y-Q--VGQKLDV-S-LFEVGELVDVVGISKGRGFAGVMKRHGFGG-GTATHGQS---DRARAPGSIG-PESPGWVRKGQRMPGRMGSARVTAQNLRVVSV-DAE---------------RNLVAVKGGVPGA-PKGLLLIK-A--RK-L------------------------------------------------------MGTKTYKPTTPSRRGMTGSDFAE-ITSRKPERSLVTPLRKKAGRNVRGKITVRHRGGGHKRRYRRIDFRR-DKVG-IPARVDSIQYDPNRSARTALLVYADGEKRYIIAPLDVRVGDTLMSG-PSAEIRAGNAMPIERIPLGTMIHNIELEPGRGGQLVRSAGTSAQLLAK-EGTYAHVRLPSGEVRLIHRSCMATIGQVGNPEQGRMKLGKAGRKRWL------GFRPSVRGSAMTPRDHPHGGGEGKAPIGMPSPKSPWGKKTL-GAKTR-RQKRTDKMIV--RR--R--VKKGR----
Bacteria_Chloroflexi_GWB2_Chloroflexi_54_36 ---------------------------MSRSLKK-GPYFDPKLLKKIEQMNTRGDKK-VVRTWSRASVIFPQMVGHTVAVHDGRRHVPIYITENMVGHRLGEFAPTRHFRGHM------AEKS--T-----------KR------------M-------------------N-----T---R--RRLTGVVTSNKMQKTVVVEITRTYSHPLYKKVVHSTSKIKAHDTL--G-CQIGDKVVIVDSAPISREKRWVVESILTHIEPPGEGA--------------MA------K----------------QRIRIRLKAYDHRVLDQSAKRIVETAERSGAQVVGPVPLPTSIEKFTVRRSAFID-KDSHEHFEIRTHNRLIDVLDPDSKTIDMLMRLNLPAGVDIEIKI---MSVNDPIADMLTRVRNGTMNGQPVIAM-PNSKIKAEIARVLKEEGFIDGYEVVGDK-TF-E-RVLRVRL--KY-VGERR--QP--VI--TGIVRVSRPGRRVYTRKQEIPWILSGLGIAILSTPKGVMTGQRARQLNVGGEIICKVW-MGRKVHPIGFRLGVHQPWEGRWYA-DGAEYTDQLHQDIKIRKLIFGSADKAGIAKVEIERFP-GKVKVIVHTAKPGILIGRKGETVKKVRTDLE-A--L-T-G------K---K-IDLDIKEIKSPDCDAYLVAQNIAGQIQRRVAYRRAMKRALQQAMR-QGALGIKIEVAGRLSGAEMARSVWLREGRVPL--QTIRAHIDFARAEAQTQYGKIGIKVWVYLGNV-LP-G---EE-------AE--STE---GVYV---------------SE----------------------------------------------------------------------M------N-L----------K-------IHKGDTVEVISGRD-KGKRGEVIRV-LPKDQRVVVQGVNVRTKHQR-QVQQGRTSG-KVRFEAPFDISNVMLVCPKCSKATRVGLSR-SEDKSVRVC---KHCEAVIDE----------MA-----------TD--VR--AELKNFGVSAQKVRLVIDLVRGKRANDALDILAFA--------------------------NKGSAADLRKLVASAVSNA-EE-NFG--INRD-DLFIYKITADEAPTRKWRRFGARGRFKPLLRRSSHVVVVLR--E-----------------------QE-------------------------------------------------MSK---LNR-TEA-RIRRHR-RV----RKFI-----AGTPARPRLAVFRSLSETYAQVI--DDQAG-YTLAAASTIDHEL-N-G-KLD--G-KKTEQARLVGELVAKRAKDKGVSEVVFDRGGFRY--VGRVKALADAARESG---------L-----------------VF------------MLMPKRVKWRKQQ--RG--HMR--GLALRGAELLYGEFGLQALEPGWVTARQIEAARRALVRQMKRRGKVWIRIFPDKPYTQKPPETRMGKGKGNVEYWVSVVRPGRIMFEVGGLPSDMALDALHQASYKLSIKTKVVAR-HESATGELS-----MK--LNDLVPNEGAKKDRKRLGRG--I-SAGK-GKTSGKGTKGQGSRSG-EGGHL-Y--RQGGNLPFYRRL-P--F-M-RGFTPP-NQ---V-EYNE-VNLSQLAK----F-EAK----S----VVTPEALAEANLLHK-PN--------P-VVILGRGDIAIALTVRVQ-RVSKGAQAKIEAAGGKVEIIA----------------------------MIQQESRIKVADNTGARELLVIHVTG--GS--TRRYGSIGDIVVATVKSATPQGSVKKSDIVKAVIVRCSKEWRREDGSSIRFDDNAAVILD-TD-GNPKGTRIFGPVARELREKGFMKIVSLAPEVI-VSRIGRLPVVVPAGVQVDL-DGSLVHITGPKGELKREF-SQAISVAFENGQIAVS-RSSEEANVRALHGMTRALIQNMVTGVSQGFTKVLEIEGVGYRAEM--DGKN--LKLFVGYSHPVIVEPDNGISFEV--DT-KT-RIKISGYDREIVGQVSADIRKIRP-PEPYHGK---GIHYLGEK-IRRKAGKA-GKA--KK----M-----------NIMKERYQKEVAPALLKELNLSNVMEVPRVTKVVVNIGLGEAL-DNPKALEAASGDLAKITGQKPVITKARTSIAAFKLREGRAIGTMVTLRGERMWAFLDRLMNIVLPRVRDFRGVSAEAFDGRGNYTLGLREQIIFPEIDYD-KVDKVRGMEITVV-T----T-A-RS-------------DDQAAKLLQ-LLGMPFRKD---------------MLADVYNMEGKKIK-QVELPEMIFGAPVNIDLMHQAFVRQMANAHLGTHDTKVRN-EVAGGGRKPWKQKGTGRARQGSTR---------AAQWKGGGRIFTPHP-RSYNQDMPRKMRRAALRSALSVKAA-E-----------A-AIVVV-DD-L-K-LAEPRTRLMANALNLL-V----G-------------E-S------S----ALVLIP--EK-DNVILSSGNLPATKVLLAGYLNIRDLL---TFDKVVL---PLAALEVI--QSNLG-------------MF-----K-----G------------------------LI---GKKIGMTQIF-DEN-------GAAI--PVTVIEAGPCFVTQIR--RPENDG-------YSA--VQ--LG--YAE--VKPK----------R-L--TGG-QLGHL-KRENMPPL-RYLREFR-A---K-S-P----E-V-N--EGDQLTV-E-AFSVGERVDVVGTSKGKGFQGGVKRYHFAG-GPKTHGQS-DRH--RAPGSRGSGTTPGRVYKGSRGPGHMGDERVTAQHLKVVLV-DVE---------------RNLIGVRGAIPGP-RGGLVIIREA--RK-Q------------------------------------------------------MAIKVYKPITPGLRDMTGYSFEE-ITKSRPERSLLVLRTAHAGRNNTGRITVRHQGGGHRQFIRLVDFKR-NKKD-IPARVAAIEYDPNRTARLALLVFADGVKSYIIAPVGLKVGDTVVSG-RNADIRPGNNLPISNIPVGTMIHNIELKEGRGGQLVRSAGTAAQLLAK-EGDYAQVRLPSGEVRLIRQLCFATIGQVGNLDHSNIKLGKAGRKIHM------GIRPTVRGTAMSPRDHPHGGGEGRQPTGMPGPKSPWGRPTR-GYRTR-RNKTSDKYIV--RR--R--SAKRK----
Bacteria_Chloroflexi_GWC2_Chloroflexi_49_37 ---------------------------MSRSLKK-GPFIDPKLLKKIEAMNQHGDKK-VVRTWSRASVIFPQMVGHTIAVHDGRRHVPIYVTENMVGHRLGEFAPTRTFRGHM--T---ADKS--T-----------K-------------M-------------------N-----K---R--RRMTGVVTSNKMTKTVVVEVTRTYQHPLYRKVVHSSMRVKAHDEL--N-CQVGDRVMIVESRPISKDKNWVVESIVKHSEDTGVEAQL------------MT------K----------------QKIRIRLKAYDHRVLDQSVKRIVDTAERSGAQVVGPVPLPTKKERFTIRRSTFID-KDSHEHFEIRTHNRLIDVIDPDSKTIDMLMRLNLPAGVDIEIKI---MSFSDPIADMLTRIRNAVMSGQSLTAM-PHSKVKAEIAKILKEEGYIDAYDVVGER-PG-Q-LVLRIRI--KY-IGERR--HA--VI--TNLERISRPGRRVYTKKQDIPWVLSGLGVAILSTPKGIMTGQHARQMNLGGELLCKVW-MGRKVHPIGFRLNVTRAWRGRWFA-EGAQYREQLNQDFAIQKLIQGAAPRAGVSNVEVERYP-GKIKVSVYTAKPGILIGRKGEGVKKIRQSLE-E--L-A-G------K---K-MDLDIKEIKAPDTDAYLVARNIADQMERRISYRRAMKRAIQQAMR-QGAEGIKIEVAGRLSGAEMARTVWLRDGRVPL--QTLRADIDFSRAEALTTFGRIGVKVWVFKGLF-KP-E---EE-------IE--TTE---GVYV---------------SE----------------------------------------------------------------------M------I-S----------K-------IRKGDTVEVISGSD-MGKRGEVIKV-FVEKSRVTVQGVNICVKHQR-QVQQGRTNG-RIKFEGPVHISNVMLVCPKCSEPTRVGVQR-DEAGAHRIC---KHCKALID-----------MA-----------HD--IK--AHLRFLPLSAQKVRLVVDVVRGKDAVKAIDILRFM--------------------------PQRAAKPVMKLLNSAVANA-EE-NFG--ISRD-DLFVATIFADEAPTRRWRRFAARGRFKAILRRTSHVTVVLR--E-----------------------REA-A----------------------------------------------MAN---KTR-FAA-RTRRHA-RV----RKHV-----DGTALRPRLCVYRSLSEIYAQVI--DDSNG-HTLTSASSIDPEL-R-E-KMQ--G-LKSKQAQLVGKAIAERAKGKGVNSVVFDRGGFRY--MGRVKALAEGAREGG---------L-----------------EF------------MLMPKRVKWRKQM--RG--RMK--GKELRGAQISFGEFGLQALEPGWVTARQLEAARRTIVRTMKRRGKVWIRIFPDKPYTQKPPETRMGKGKGNVEYWVSVVKPGRVMFEVAGLPEDIAREALNLARYKFSIKTKVIAR-HDLGGGEQA-----MK--LNDLQPNPGSKKKRKRVGRG--T-SAGQ-GKTAGRGTKGQSSRAG-SGGHL-Y--RQGGNLPFFRRL-P--F-L-RGFTPP-NQ---V-EYFE-VNLEQLAD----F-AAN----A----EITPESLMDARLVRN-LM--------P-IAILGRGEIKNPLKVHVH-RITKGAREKIEAAGGSVEIIA----------------------------MIQQESRMKVADNTGARELLVIQVLG--GT--KRRYGSVGDIVVATIKSAAPQGSVKKSDIVKAVIVRTAKEYRREDGSYIRFDDNAAVILD-TD-GNPKGSRIFGPVARELREKGFMKIVSLAPEVL-VSRIGRMPVDVPNGVQVDI-KGSLVSVNGPKGKLERMF-SPTISIVLENGQILIT-RSSDAPAERALHGTTRAVLNNMISGVSAGFQKVLEYEGVGYRAEM--NAEK--LVLHLGYSHPIEVDPPLGISFAV--DA-KT-RVFVRGFNKEEVGQTAANIRELRP-PEPYHGK---GMHYLGEK-IRRKPGKS-GKA--K-----M-----------NKMKEKYQKEIVPALTKTFEYKNNMEVPRIAKVVVNIGMGSEM-ENAKAIEAAVADLAKITGQKPIVTKARKSIAAFKLREGRIIGTKVTLRGERMWSFLDRLINVALPRVRDFRGVSPDAFDGRGNYTLGLKDQLVFPEIEYD-KIDKLRGMEITIV-T----T-A-RS-------------DDHGRLLIQ-LFGMPFRKEA--------------MKVDVFNMMGEKVS-SVELPAEIFETQINKDLMHQAFLMQMANARLGTHKTKTRS-EVSGGGRKPWKQKGTGRARQGSTR---------SAQWVGGGKIHTPRP-RKYTMHMPRQMRRNALRSALSSKAS-E-----------A-GVVVV-DE-L-T-LPEPKTRLMAQALNRL-V----G-------------D-A------S----ALILVP--EKDDVVSRSTNNLPDAKILMASYLNIRDLF---QYDKLVM---PLKALDVL--KTYLV-------------ML-----K-----G------------------------LI---GKKIGMTQIF-DEA-------GVAY--PVTIIEAGPCYVTQVR--LPEKEG-------YAA--VQ--LG--FNE--ANPK----------R-L--TGG-QLGHL-KKNELPPL-RYLREFQ-I---K-S-S----D-I-K--VGDKFLV-D-IFGLGERVDVVGTSKGKGFAGAVKRYHFKG-GPKTHGQS-DRH--RAPGSSGAGTTPGRVYKGSRGPGHMGSERVTSQGLKIVLV-DAE---------------RNLLGVSGAVPGP-RGGLVLIKDA--RK-Q------------------------------------------------------MTVKKYKPITPGQRGMTGYSFEE-ITKSKPERSLTVLRKSFGGRNVYGRVTVRHRGGGVRRFIRIVDFKR-NKRD-IPARVEAIEYDPNRTARLALIFYADGVKNYILAPIGIKVGDTVVSS-TQAEIRPGNCLPLSSIPVGTTIHNLELKEGKGGQLVRSAGGSAQLLAK-EGEYAQIRMPSGEVRLVRQTCYATIGQVGNLEHSNIKLGKAGRKRHM------GIRPTVRGTAMSPRDHPHGGGEGRQPAGMPGPKSPWGRPTR-GYKTR-RNKATTKYIV--RR--R--SKSKR----
Bacteria_Chloroflexi_RBG_13_Chloroflexi_50_21 ---------------------------MGRSLKK-GPYVAPKLLKKIEDMNERGEKK-VIRTWSRASTIFPQMVGHTVAVHDGRRHVPIYITENMVGHRLGEFAPTRTFRGHV--T---SEKK--V---------K-KVEAVE--------M-------------------N-----N---R--RRITGFVTSNAMQKTVVVEISRTYRHPLYKKVVNSRKRVMAHDEL--G-CQVGDQVQIVESRPISKNKCWVVEQIIRHG-EEIPEA----------------------------------------------------VLDQSAKRIVETAERTGARVVGPVPLPTKKERFTIRRSTFID-KDSHEHFEIRTHNRLIDVLDPDSKTIDMLMRLNLPAGVDIEIKI---MSVSDPISDMLTRIRNAVLAEHSTVAL-PNSKMKSAIAQILKDEGYISGYEIVSKR-PA-Q-KVLRIRL--KY-VGERR--RA--VI--TGLERISHPGGRVYAGKQEIPWVLSGMGVAIISTPKGVMTGQRARQLGVGGEILCKIW-MGRKVNPIGFRLNINKTWEGRWYA-EGREYVEQLHQDFALRNLVRKEAARAGVSRIEIERFP-GKVKIVVNTAKPGVLIGRKGESVKNLRQHLE-A--M-V-G------K---K-IDLEIKEIKSPDLDAFLVANNISEQLERRISYQRAMKRAIQQAIR-QGAQGIRVEVAGRLSGAEMARVVNMREGRVPR--ATLRADIDYHQTQALTTYGRIGVKVWIYRGES-LP-A---EE-------VE--STE---GVYV---------------SE----------------------------------------------------------------------V------R-V----------K-------IRKDDTVEVISGRD-KGRRGKVIKV-LPDEGKVVISGINVRKKHQK-QVQQGRTKG-IIEFEAPLPIGNVMMVCPKCDNPVRVGIQR-ENDESQRVC---KNCGAVIE-------M---AT-----------HD--IR--AQALETPVSAQKARLVVDMVRGKDVVQALTMLKFM--------------------------PNYAAKPVSSLLSSAIANA-EE-NFG--VSRD-DLYVYRIYADEATTRKWRRFGPRGRFMPWLRRSSHITVILR--E-----------------------REG-K----------------------------------------------MTSN-QKTR-SAA-RNRRHI-RV----RQDI-----FGTPARPRLSVFRSISGIYAQVI--DDIAG-NTLVSASTVDPAL-R-E-QVK--G-LQAEKAHLVGKTLAERALGKGIQVVSFDRGGYKY--MGRVKALAEGAREGG---------L-----------------KF------------MLMPKRVKYRKQM--RG--RMK--GTELRGAEVHFGDFGLQALEPGWVTARQIEAARRAIMHSLKRRGKVWIRIFPDKPYTQKPAETRMGKGKGSVEYWVAVVKPGRVMFEVGGLPEDEARQALRLAQFKLAIKTKVVGR-FDVAGGEQ------MK--LHDLKPQVGSKKQGIRVGRG--T-AGRR-GKTGGRGTKGQGARAG-KPVRQ-Y--NQGGNLPFYRRL-P--F-K-RGFTPL-NR---I-EYNE-INLDQLSK----F-PAG----S----EITPGSLAEAQLLRK-PK--------P-VVILGRGELKTALKINVH-RITSSAKAKVEAAGGSVEIIKS---------------------------MIQQESVVKVADNTGGRSLLVIHVMG--GS--KRRYGRVGDVVVGAIQEASPQGSVKKSEVVKAVIVRCAKEWRRDDGSYIRFDDNAAVILD-VD-GNPKGTRIFGPVARELREKGFMRIVSLAPEVL-MSRIGRLPVVVPPHVEVTI-DGTLIKVKGPKGALEFTF-HQDISFALENGVINVK-RPSDDRTHRALHGTTRALIHNMVTGVSTGFERILEINGVGYRAEV--QGKN--LVLNLGYSHPITIEPPAGISFET--DP-KT-RIKVLGPDKQKVGQMADFIRKQRP-PEPYLGK---GIKYLEEK-IRRKAGKS-GKG------M-T-----------HYLKERYQKEIAPALEAAIGTDNVMQIPRISKVVVNIGVGEAL-DNAKALEAAVSDLTLITGQKPIITKAKKSIANFKLREGRQIGVKVTLRGERMWSFLDRLMNIALPRVRDFRGISPNAFDGRGNYTLGLREQLVFPEIEYD-KIDKLRGLEVSII-T----T-A-RN-------------DDESRQLLQ-MLGMPFRKEGI-------------MEVDVVNMEGEKIR-TVELPAQIFEAPINIDLMHQAYVRQMANARLGTHSTKTRG-DVSGGGKKPWKQKGTGRARQGSNR---------SPQWVGGGKVHTPHP-RDYSLPMPRKMRQAALRSALSARAS-E-----------K-AIVVV-ED-L-A-LSEAKTKLMAQVMLKL-V----G-------------E-E------S----AIILIP--AKNETIIRSASNLARTKTMLANYLNIRDLL---TYDKIVV---PVQSLDVI--SAHLG-------------ML-----K-----G------------------------LI---GKKIGMTQIF-VE--------GQAL--PVTLIEAGPCYVTQVR--LPGKDG-------YSA--VQ--LG--FEE--VKPK----------I-L--TGG-ELGHL-KRNTLPPL-RFLREFR-M---K-N-P----E-V-S--EGTQINVGE-VFSTGESVDIIGTSKGKGFAGGVKRYHFKG-HHKTHGTS-DRE--RAPGSRGSTTTPGRVYKGARGPGHMGNRQITIQNLKIVLV-DTE---------------RNLIGVNGAVPGA-KGSIVEIKET--RK-Q------------------------------------------------------MAVKKYKPVTPSLRGMTGYTFDE-ITKTKPERSLIVDKHNHAGRDTTGRISVRHRGGGSRRHIRIVDFKR-EKRG-IQAKVSAIEYDPNRTARLALLFYTDGEKRYILAPLDLKVGDHVMSG-PTAEVRPGNCLPISNIPVGTLIHNLELKEGRGGQLVRSAGGAAQLLAK-EGDFAQIRMPSGEVRLIRQTCYATIGQVGNLDHSNIKLGKAGRKRNM------GIRPTVRGTAMSPRDHPHGGGEGRQPTGMPGPKSPWGKPTR-GYKTR-RNKLSDQYII--RR--R--GKSRR----
Bacteria_Chloroflexi_RBG_13_Chloroflexi_66_10 ---------------------------MSRSLKK-GPYISPKLLKKIEQMNQRGEKK-VIRTWSRASTVFPQMVGHTLAVHDGRRHVPIYITENMVGHKLGEFAPTRTFRGHM--T---REKT--T-----------TPKPAATPTPATS-M-------------------T-----N--NR--RRLVGVVTGSKMMKTAKVRVDRSYRHPLYGKVVRSSRHFLAHDEI--G-CNPGDRVEIVESRPISKRKRWVVERVIARGR--VVEESP---AEA----CPMA------K----------------QRIRIRLKAYDHRVLDQSAKRIVETAERTGAKVVGPVPLPTRLERFTVRRSTFID-KDSHEHFEIRTHKRLIDVIEPDSKTIDTLMRLNLPAGVDIEIKI---MTITDPIGDMLTRIRNAALAGHKTASL-PASKMKLAIAQILREEGFIEAFEEVVEA-RA-A-RALRITL--KY-VGERR--RP--VI--TGLARVSRPGRRVYTGKGEIPRVXXXXXXXXXXTPKGVMTGDRARQLGVGGEVLCHIW--------------------------------------------------------------------VTIHTAKPGIVIGRKGANVKELRRQIQ-I--L-T-G------S---T-VKLDIAEIKEPDIDARLVADNIAGQLERRISHRRAMQRAVQQAMR-QGAKGIKVMCAGRLSGVEMARREWMREGRVPA--QTLRADIDFAKAEALTTYGRIGVKVWVYRGDA-VP-E---VQ-------PE--AMD----VYV---------------SE------------------------------------------------------------------------------------------------------------------------------------------------------------------------------------------------------------------------------------------------------------------------------------------------------------------------------------------------------------------------------------------------------------------------------------------------------------------MAK---KTR-EDM-RRHRHQ-RV----RKTV-----TGSAGRPRLNVYRSLSGIYAQVI--DDGAG-QTLASASTLDPDI-R-P-RLE--G-LKTDQARLVGTLVAERAKARGVAQVVFDRGGYRY--QGRVQALAEAARKAG---------L-----------------EF------------MLMPKRVMRMKQM--RG--RMK--GKESRGTTVSFGEYGLQALEPGWVTARQIEAARRSLVRFMKRRGKVWIRIFPDKPVTQKPAETRMGKGKGSVDHWVAVVRPGRMLFEISGLPQDAARDALRLAAHKLAIKTKFTAR-IEQVGGE-------MK--LHDLKPRPGAHRRPKRVGRG--I-AAGQ-GKTAGRGTKGEGARSG-TGGHL-Y--RQGGNLPFYRRL-P--F-K-RGFHNQ-SR---V-EWSE-VNVGSLDR----F-PAK----S----EITPSTLLEAGVLKE-AR--------P-VVLLGQGEVKVPLKVRVH-RVSRGARAKIEAAGGTVEDLEA---------------------KSEEGRMIQQETRLTVADNTGGRELLVIRVLG--GS--KRKYGHVGDIVVATVKAATPHGAVHKSDIVKAVIVRTAKEFRRDDGSYIRFDDNAAVILD-AD-GNPKGTRIFGPVARELR----------------VSRIGRMPVKIPGGVKVEI-EGTRVSVKGPKGELEKTF-PDMLTIQMQEGSVVVA-RPGDAPSVRALHGMTRAMINNMVQGVSQGFEKTLQVEGVGYRPEL--DGKT--LVLHVGFSHPVRVEPPSGISFDV--DT-RA-RIRVAGYDKEMVGQVAAEIRKIRP-PEPYKGK---GIRYQGEH-VRHKAGKA-GKV--A------------------------------------------------------------------------------------------------------------------------------------------FDGRGNYTLGLREQLIFPEIEYD-KIDKIRGLEVTVV-T----T-A-PN-------------DEQGRRLLM-LRGRPFRGA---------------------------------------------------------------------------------------------------------------------------------------------------------------------------------------------------------------------------------------------------------------------------------------------------------------M-----K-----G------------------------LI---GMKVGMTQIF-DDS-------GAAV--PVTLIEAGPCFVTQVR--RPDLDG-------YAA--VQ--LG--FGE--VHPR----------R-L--SGG-ELGHL-RQASLPPL-KYLREVR-L---K-T-QE---E-L-K--EGDRLTV-E-VFQIGDRVDVIGTTKGKGFQGGVKRYHFRG-GPKTHGQS-DRQ--RAPGSRSSTSTPGRVYKGSRGPGHMGSVRVTSQNLRVAMV-DQA---------------RNLLGVYGSVPGP-RGAVVVVKET--RK-Q------------------------------------------------------MAVKKYKPTSPGRRGMSGATFEE-VTKSAPERSLTVTRKAHGGRNAQGRVTVRHRGGGHRRFLRAVDFKR-DKRE-IPARVAAIEYDPGRSARLALLHYADGEKRYIVAPLDLKVGDTVMSG-PQAEIRPGNSMPLANIPLGTLVHNIELKEGKGGQIVRSAGTSAQLLGK-EGIFAALRLPSGEVRRIRQTCYATVGEVGNADHSNIKLGKAGRKRHM------GIRPTVRGTAMSPRDHPHGGGEGRQPTGLPGPKSPWGKPTR-GYKTR-RNKQTEKYVI--RH--R--AKRRR----
Bacteria_Chloroflexi_RBG_13_Chloroflexi_68_17 ---------------------------MSRSLKK-GPFISPKLLKKVEQMNQRGEKK-VIRTWSRASTIFPQMVGHTVAVHDGRRHVPIYVTENMVGHKLGEFAPTRTFRGHV--S---REKT--T-----------TPTP--TSTPPTP-M-------------------S-----N--NR--RRLMGVVVATKMTKTVTVQVDRSYRHPLYGKVVRSSKRFLAHDEL--G-CHPGDQVQIVESRPISKRKRWAVETVLGRAG--VVEEAA---VQA------MA------K----------------QKIRIRLKAYDHRVLDQSAKRIVETAERTGAKVVGPVPLPTRLERFTVRRSTFID-KDSHEHFEIRTHKRLIDVLEPDSKTIDTLMRLNLPAGVDIEIKI---MTISDPIGDMLTRIRNAAMAGHPTIAM-PSSKLKLAIAGILQDEGFLENFDEVAEG-RP-G-QVLRLRL--KY-VGERR--RP--VL--SGLKRVSRPGRRVYVGKTEIPWVRSGLGVAILSTPKGVMTGMRARQLGVGGEVLCQVW-MGRKVHPIGFRLGINKTWESRWFA-RPRLYADLLHQDLAIRNLIFKLAPRSGISRVEIERDT-SNVHITVHTAKPGIVIGRKGANVKELRRQIE-I--L-T-G------S---K-VKLDIAEVKEPDLDAHLVAENIASQLERRISHRRAMQRAMQQAMR-QGAQGIKVMCAGRLSGIEMARREWMRDGRVPA--QTLRADIDFARAEALTTFGRIGVKVWIYRGDA-VPEE---PA-------AE--TMD----VYV---------------SE-------------------------------------------------------------------------------V----------S-------IKKGDTVEVISGRD-KGMRGEVIRV-LPKAARLVVQGVNMRKKHQR-QVQGGRTNG-IIQFEAPVHVSNVMLVCPKCDKPTRPATSR-ESGKAQRVC---KNCQAIIDA-----MV---DV-----------HD--IH--AIARYVPMSAQKVRRVVDLVRGRKADEALELLRFT--------------------------PNAAAGPVSKVLRSAIANA-EE-NFG--VNRG-ELIVFQIFADEAPTRRWRRFGARGRFKPILRRSSHITVVLR--E-----------------------HEA-AAQ-PAA----------------------------------------MTK---KSR-EQM-RARRHL-RV----RKHI-----AGTAERPRLNVFRSLVGIYAQVV--DDGAG-ITLAAASTLDAEI-K-P-RLK--G-LKTEQAKLVGELVAQRAKAKGIGRVVFDRGGFRF--HGRVQALAEAARQAG---------L-----------------EF------------MLMPKRVMRLKQM--RG--RMK--GKESRGTEVAFGEYGLQALEPGWVTARQIEAARRALVRYMKRRGKIWIRIFPDKSVTKKPAETRMGKGKGAVDHWVAVVRPGRILVEISGLPHEAAREAMRLAAHKLAIKTKFAER-VDAVGGE-------MK--LHDLHPRSGARQPRKRVGRG--I-SAGQ-GKTAGRGTKGQKARTG-AGGKL-Y--RQGGNLPFYRRL-P--F-M-RGFTNF-RR---A-TWNE-VNLSSLAG----F-KAG----A----EVGPESLAEAGLLQD-TF--------P-IVLLGMGEVTAPLKVRVH-RVTRGARTKVEAAGGTVELIEAQAP-----QA-----------------MIQQETRLAVADNTGARELLVIRVLG--GS--KRRYGHIGDIVVATVKAASPHGAVKKSEVVKAVIVRTAKEYRREDGSYIRFDDNAAVLLD-AD-GNPKGTRIFGPVARELRERGFTKIVSLAPEVL-VSRIGRMPVVIPDGVRVEL-DGARVRIQGPRGALERTF-PPEIKILYGDGRLTVE-RPSDAPSVRALHGMTRALLNNMVLGVSKGFERMLEVEGVGYRPDL--DGET--LVLYVGYSHPVRVPPPEGIRFEV--DA-RA-RIKITGRDKELVGQLAADIRKIRP-PEPYKGK---GIRYQGER-VRRKAGKA-GKV--A---M-G-----------HPMQERYRKEIMPALMKEFGLDNVMQVPRLHKVVVNVGVGEAI-DNAKALEAAVADVGAITGQKPIVTKARRSIANFKLREGRAIGVKVTLRGERMWSFVDRLVNVALPRTRDFRGVTPDSFDGRGNYTLGVREQLIFPEIDYD-KIDKIRGFEVTLV-T----T-A-PN-------------DQQGRRLIE-MLGMPFRRA---------------MKVDVLNTKGEKVK-TVELPAEIFEAPIKPDLMHQALVRQWANARLGTHKTKSRG-EVSGGGRKPWRQKGTGRARQGSIR---------APQWVGGGKVHTPRP-RDYSVDMPRKMRRAAVRSALSAKAA-E-----------S-AIVVL-DE-L-A-LSAPKTKEMAAILRRL-V----G-------------E-D------S----ALIVLA--GPDERVERSTRNLAEVKTLRAQYLNIRDLL---GYNRLVM---PLGALEAV--CAHLAT---AGG-------M-----K-----G------------------------LI---GKKIGMTQIF-DES-------GAAL--PVTLIEAGPCFVTQIR--RPEREG-------YAA--VQ--LG--FAE--VHTN----------R-L--TGG-QLGHL-KRNELAPL-RFLREFR-V---G-N-PA---E-L-K--EGDRLTV-E-VFTVGDRVDVVGTSKGKGYQGGVRRHHFKG-GPRTHGQS-DRL--RAPGSRSSTTTPGRVYKGSRGAGHMGDVRVTSQNLRIELV-DGE---------------RNLIGVRGSVPGP-RGAVIVVKEA--RK-A------------------------------------------------------MAVKKYKPTSPGRRGMSGATFEE-ITKSKPERSLIVVRRGHGGRNVQGRITVRHRGGGNRRFLRKVDFKR-DKHG-IPAKVAAIEYDPNRSARLALLNYADGEKRYIVAPLELRVGDTVLAG-PEVDIRPGNAMPLANIPLGTMIHNIEIQEGRGGQLVRSAGTSAQLLGK-EGVYAAVRLPSGEVRRVRQTCYATVGEVGNEDHSNIKLGKAGRKRHL------GIRPTVRGTAMSPRDHPHGGGEGRQPIGMPGPKSPWGKPTR-GYRTR-LNKLSDKYII--RR--R--SKRRR----
Bacteria_Chloroflexi_RBG_16_Chloroflexi_47_49 ---------------------------MGRSLKK-GPFVAPKLLKKIEAMNERGEKK-VIRTWSRASTIFPQMVGHTVAVHDGRRHVPIYITENMVGHRLGEFAPTRTFRGHL------AEKK--V---------K-KGE-----------M-------------------N-----N---R--RRITGFVTSNAMQKTVVVEISRSYRHPLYKKIVHSRKRVMAHDEL--G-CKVGDQVQIVESRPISKNKHWVVEQIIRRGAEEVLEA--------------MA------K----------------QKIRIRLKAYDHRVLDQSAKRIVETAERTGARVVGPVPLPTKKERFTIRRSTFID-KDSHEHFEIRTHNRLIDVLDPDSKTIDMLMRLNLPAGVDIEIKI---MSVSDPISDMLTRIRNAVMAEHSTVAL-PNSKMKAAIAQILKDEGYISGFEVVSKR-PA-Q-KVLRIRL--KY-VGERR--RA--VI--TGLERISRPGSRVYTGKQEIPWVLSGMGVAILSTPKGVMTGQRARQLGVGGEILCKIW-MGRKVNPIGFRLKINKTWEGRWYA-EGREYVEQLHQDFALRDLVRKEATRAGVSRIEVERFP-GKVKIVVNTAKPGVLIGRKGESVKNLRQHLE-A--M-V-G------K---K-IDLEIKEIKSPDLDAYLVANNIAEQLERRISYQRAMKRAIQQAIR-QGAQGIRVEVAGRLSGAEMARVVNMREGRVPR--ATLRADIDYHQTQALTTYGRIGVKVWIYRGEL-LP-T---EE-------VE--STE---GVYV---------------SE----------------------------------------------------------------------V------K-V----------K-------IRKDDTVEVISGRD-KGRRGKVIKV-LPDEGKVVIAGINVRKKHQK-QVQRGRTKG-IIEFEAPIAIGNVMLVCTKCDNPVRVGIQR-EDNESQRVC---KNCGAVIE-------M---AT-----------HD--IR--AQALSTPVSAQKTRLVIDMVRGKNVVQALTMLKFV--------------------------PNSASSPVSKLLNSAIANA-EE-NFG--VSRD-DLYVYRIFADEATTRKWRRFGPRGRFMPWLRRSSHITVILR--E-----------------------REG-K----------------------------------------------MAST-HKTR-SAA-RNRRHT-RV----RQNI-----YGTPVRPRLSVFRSLAGIYAQVI--DDEAG-NTLVSASTIDPSL-R-E-QVK--G-LQAEKAHLVGKTLAERALSKGIQEVSFDRGGYKY--MGRVKALAEGAREGG---------L-----------------KF------------MLMPKRMKYRKQM--RG--RMK--GTELRGADVHFGDYGLQALEPGWVTARQIEAARRAIMHSLKRRGKVWIRIFPDKPYTQKPAETRMGKGKGNVEYWVAVVKPGRIMFEVGGLPEDEARRALRLAQFKLAIKTKVVGR-HEVAGGEA------MK--LHDLKPQIGAKKDGIRVGRG--T-AGRR-GKTAGRGTKGQGARAG-KPVRL-Y--NQGGNLPFYRRL-P--F-K-RGFTPL-SR---I-EYNE-INLDQLAQ----F-PKG----S----KVTPASLAEAQLLRK-PN--------P-VVILGRGEIKTALKLNVH-RITASAKAKVEAAGGSVEIIKLKG-------------------------MIQQETVMKVADNTGGRSLLVIHVMG--GS--RRRYGRVGDIVVGAIQEASPQGSVKKSEVVKAVIVRCAKEWRRDDGSYIRFDDNAAVILD-TD-GNPKGTRIFGPVARELREKGFMRIVSLAPEVL-MSRIGRLPVVIPPQVEVHI-DGTIIKVKGPKGALEYSF-HPDISLSLENGILNVK-RPSDDRTHRALHGTTRALIQNMVTGVNTGFERILEINGVGYRAEM--QGKN--LVLNLGYSHPIVVEPPAGIAFEV--DL-KT-RIKIFGPDKQKVGQMADNIRKQRP-PEPYLGK---GIRYLEEK-IRRKAGKS-GKG------M-T-----------HYLKERYQNEIAPSLKEAIGTDNVMQIPRITKIVVNIGVGEAL-DNAKALEAAVSDLTLITGQKPIITKAKKSIANFKLREGRQIGVKVTLRGERMWSFLDRLMNIALPRVRDFRGISPNAFDGRGNYTLGLREQLVFPEIEYD-KIDKLRGLEVSII-T----T-A-RN-------------DDESRQLLQ-MLGMPFRKEGI-------------MEVDVVNMEGQKVS-TVELPAQIFEAPINIDLMHQAYVRQMANARLGTHSTKTRS-EVSGGGKKPWKQKGTGRARQGSSR---------AAQWVGGGKVHTPKP-RDYTQPMPRKMRQAALRSALSVKAS-E-----------K-AIVVV-DE-L-T-ITDAKTKLMAQIMTKL-V----G-------------D-E------T----AIILIP--VKNEMIIRSASNLPGTKTMLANYLNIRDLL---NFDKIVL---PVQSLDVI--SAHLG-------------ML-----K-----G------------------------LI---GKKIGMTQIF-VE--------GRAL--PVTLIEAGPCYVTQVR--LPGKDG-------YSA--VQ--LG--FGE--IRPK----------L-L--TGG-QLGHL-KRNTLPPL-RFLREFR-V---K-N-P----E-V-S--EGDPLNVSQ-VFSTGDFVDIVGTSKGRGFQGGVRRYHFKG-AHKTHGTS-DRE--RAPGSRGSTTTPGRVYKGARGPGHMGNRRITAQNLKIVLL-DKE---------------RNLIGVNGAVPGP-KGSVVEIKET--RK-Q------------------------------------------------------MAVKKYKPVTPSLRGMTGYTFDE-ITKTKPERSLIIDRHSRAGRDTTGRISVRHQGGGNRTHIRIVDFKR-EKRG-IQAKVAAIEYDPNRTARLALLFYTDGEKRYIVAPLDLKVGDSVMSG-PTAEVRPGNCLPISNIPVGTLIHNLELKEGRGGQLVRSAGGAAQLLAK-EGDFAQIRMPSGEVRLIRQTCYATIGQVGNLDHSNIKLGKAGRKRHM------GIRPTVRGTAMSPRDHPHGGGEGRQPTGMPGPKSPWGKPTR-GYKTR-RNKLSDKYII--RQ--R--GKNRR----
Bacteria_Chloroflexi_RBG_16_Chloroflexi_48_8 ---------------------------MSRSLKK-GPFISPKLLKKVEDMNQLGDRK-VIRTWSRASTIFPQMVGHTIAVHDGRRHVPIYITENMVGHKLGEFAPTRIFRGHV--Q---RDKT--SR--------L-R-------------M-------------------T-----S--NR--KRLSGVVISANMEKTVKVRVDRNYRHPLYGKVVRAHKDYLVHDEL--G-CRPGDIIVMVESRPISKRKRWVVQELVRREREEIVDEL----AES------MA------K----------------QKIRIRLKAYDHRVLDQSAQRIVETAERTGAKVVGPVPLPTKIERFTVRRSTFID-KDSHEHLEIRTHKRLIDVLEPDTKTIDTLMRLNLPAGVDIEIKI---MTVSDPIADMLTRIRNAVMAGHQTVTV-PSSKIKVAIVQILEKEGYIEGFEELTEG-QP-F-KTIRIHI--KY-SGERR--RP--VL--TDLKRVSRPGRRVYASRQEIPWVRSGIGISILSTPKGVMTGQRARQLGVGGEVLCEIW-MGRKVHPIGFRLKINKTWESRWFA-NPDKYADQLHEDRAIRNLIYKIAPKAGISRIDIERYP-NSVQITVHTSKPGIVIGRKGITVKEMRRAIQ-E--M-T-G------T---N-VKLDIAEIKIPDLDAYLVAENIASQLERRISHRRAMQRAVNQAMR-QGAQGIKVMSSGRLAGVEMARREWVREGRVPA--QTLRADIDFARAEALTTFGRIGVKVWIYKGDS-LP-E---EE-------TE--VMD----VYV---------------SE---------------------------------------------------------------------VG------Q-I----------R-------IIRGDTVEVINGRD-KGLRGEVLRM-LPKDESIIVQSIAMRKKHQK-QIQGGRTSG-IIQFESPIHISNVMLVCPKCDTATRVAFVR-KEGERKRVC---KKCQAEI-------MT---EE-----------IN--VH--ASARFILMSPQKVRRVIDLVRGKDATAALDILRFT--------------------------RNLAAQPVSKVLKSAIANA-EE-NFG--INRD-DLYVHMIVADQGPIRRWRRFGARGRFKPIQKRSSHITVILR--E-----------------------REA-EGD--------------------------------------------MAK---KTR-NEM-RLRRHQ-RV----RKNL-----VGTGERPRLNVYRSLNQIYVQVI--DDDAG-RTLISASTLDAAI-K-L-KIK--G-MKTKQAKLVGSSIAERALAAGIKQVVFDRGGYRY--HGRVKAVADAAREAG---------L-----------------EF------------MLMPKRVKHRKQM--RG--RMK--GRASRGAEISFGDYGIQALEPGWVTARQIEAARRALVRYMKRRGKVWIRIFPDKPVTKKPAETRMGKGKGSVDHWVAVVKPGRIMFELSGLDDESAREAVRLASHKLSIKTKFIQR-DEM-------------------------------VGRG--I-SAGQ-GKTAGRGTKGQRARAG-FGGKL-Y--RQGGSLPLFRGL-P--F-K-RGFTNI-NR---V-EWTE-INVGLLDG----F-PAE----A----EITPEALLNAGLIKN-LK--------P-VVLLGRGEIQVPLNIRLH-RVSRGARSVIEAAGGTVEVIEV---------------------------MIQQESRVKVADNTGGRELLVIRVLG--GS--KRRYGHVGDTIVGTIKSATPHGTVKKSDVVRAVIVRTAKEYRREDGSYIRFDDNAAVILD-HD-GNPRGTRIFGPVARELREKGFTKIVSLAPEVL-VSRIGRMPIELPKGVKVTI-DENVVRVEGPKGNLEHTF-RPEISIQLKENLLTIE-RDTDEPKVRAFHGLTRALINNMVIGVSNGFEKVLQVEGVGYRPEM--DGKD--LILHVGFSHDVRVRPPEGITFDV--DT-RA-RIKVQGIDKQLVGHVAADIRKIRP-PEPYKGK---GIRYQGEY-IRRKAGKA-GKV--T---M-S-----------HYLKEHYQNEAVPAMMKEFNLSNVMQVPKVKKIVVNVGVGEAL-DNAKALDAVVEDISVITGQRPIITKARKSIASFKLREGRSIGVKVTLRGEKMWSFLDRLMNIALPRTRDFRGISPNSFDGRGNFTLGVLEQLIFPEIDYD-KIDKIRGFEITVV-T----T-A-PD-------------DQQGRRLLQ-LLGMPFRGEQY--G----------MKVDVLNQHGKKVN-TTDLPSEIFEAPIKPDLMHQAFIRQLANARLGTRSTKGRS-EVAGGGRKPWRQKGTGRARHGSRR---------SPIWVGGGKVHTPKP-RDFSLQMPKKMRRAALRSALSAKAS-Q-----------S-EILVL-DE-L-I-MKETKTKEMARTLQNL-V----G-------------D-S------S----ALIILA--VPDEHVEKSIRNLPNAKTVNALYLNVRDLL---SYDRLIL---PLGAVDVI--DSYLGR-------------M-----K-----G------------------------LL---GKKVGMTQIF-DET-------GAVV--PITLIEAGPCYVTQIR--KTETDG-------YAA--VQ--LG--FEE--IKPR----------R-L--TGG-QLGHL-KRFDLPPL-RYLREFQ-T---E-T-LD---E-V-S--EGDRLTV-E-LFVVGDHVDIIGTTKGKGFAGGVKRHGFRG-GPKTHGQS-DRL--RAPGSHGSTTTPGRVLKGSRGPGHMGFARVTSQNLVVALI-DAE---------------RNLLGIRGSVPGP-RGGLVMVKEA--RK-Q---------------------------------------------------------------------MTGATFEE-ITKSEPERSLLIPKRKRGGRNVHGRITVRHRGGGHRRYLRMVDFKR-NKFE-IPARVAAIEYDPNRSARLALLHYADGEKAYILAPLGLQVDDQVISS-PEAEIRPGNALPLASIPLGTTIHNIELKEGKGGQLVRSAGTSAQLLGK-EGAYAAVRLPSGEVRRIRLSCYATIGEIGNPDHGNIKLGKAGRKRHL------GIRPTVRGSAMSPRDHPHGGGEGRSPIGLPGPKSPWGKPTL-GKKTR-KNKGTEKYII--RH--R--SKRRR----
Bacteria_Chloroflexi_RBG_16_Chloroflexi_51_16 ---------------------------MSRSLKK-GPYIAPKLLVRIEAMNQKNEKK-VIRTWSRASVIFPQMVGHTIGVHDGRRHVPIYVTENMVGHKLGEFAPTRTFRGHQ--S---AEKA--AA--------A-AAAAATTSGTPAS-M-------------------N-----N---R--RRMTGVVTSNRMTKTVVVEITQKYRHPLYKKVVQSSRRVKAHDEI--G-CMIGDEVLIVESKPLSRDKRWVVESVLKKTTDQGVGE--------------MA------K----------------QKIRIRLKAYDHRVLDQSAKRIVETAERTGAHVVGPVPLPTKIERFTIRRSTFID-KDSHEHFEIRTHNRLIDVLDPDSKTIDLLMRLNLPAGVDIEIKI---MTFTDPIADMLTRIRNAVLAGHAQVAM-PSSKIKSEIAKILREEGFLEEFELAGDQ-DG-Q-KVLRLKI--KY-VGDRR--RA--VI--SGIQRISSPGRRIYTKKSDIPWVLSGIGVAILSTPKGVMTGSRARQLGVGGEILCKVW-MGRKVHPIGMRLGINQPWQGRWFA-EGSTYRKQLHQDFSIRNLLLGDASKAGISRVDVERTP-GKIRIAIYTAKPGILIGRKGEGVKKIRQAME-T--L-I-G------K---K-TELDIKEIASPDTDAMLVARNIADQLERRIAYRRAMKRAIQQAMR-QGALGIKIAVGGRLGGAEMARDVWLRDGRVPL--QTLRANVDFAVTQATTTFGQIGVKVWVYKGEA-TP-E---EE-------VE--STE---GVYV---------------SE----------------------------------------------------------------------M------K-V----------K-------IRKGDTVEIISGRD-KGKRGEVINV-LLDDRRLVVQGANIRTKHQR-QVQQGRQKG-RIQFEASIDISNVMLVCPKCGQPARVGIQR-DEDGAHRVC---KNCEAVID------------M-----------PD--IH--AKTRFSPISAQKVRLVIDMIRGKNANDALEILRMV--------------------------NMRGAHPVRKLVASAVANA-EE-NFG--VSRD-NLYVATIFADEAPTRKWRRFGARGRFKPILRRTSHLTVILR--E-----------------------RGA------------------------------------------------MAI---KSR-AVS-RFRRHA-RV----RKKV-----FGTPKLPRLAVFKSLSEIYAQVI--DDVDG-NTLIAASTLDGDL-S-E-KVK--G-MKVEQAREVGKALAQRASKKGIAAVVFDRGGNRY--SGRIKALADGAREGG---------L-----------------KF------------MLMPKRVKWRKQM--RG--RMR--GKALRGAEVSFGEYGLQALEPGWITARQIEAARRTIVRGMKRRGKIWIRIFPAKPYTHKPPETRMGSGKGNVEYYVAVVRPGRIMFEVGGLPEEIALAALESARYKFSIKTKVVAR-EQ--AGE-------MQ--LHDLVPNTGSKKKRKRVGRG--I-SAGQ-GKTAGRGMKGQGARSG-EGGHI-Y--RQGGNLPFYRRL-P--F-I-RGFTPP-NQ---M-TFNE-VNLDQLSA----F-KAN----A----EVNPESLQKAHLLRD-PN--------P-VVVLGRGELKFALKIRVH-RITSGAKTKVEKAGGSVELIA----------------------------MIQHESRLLVADNTGARELLVIHVLG--GS--RRRYGNIGDIVVATVKSAAAQAGVKKSEIVKAVIVRCNKEWRREDGSYIRFDDNAAVLLD-AD-GNPRGTRIFGPVARELREMGYMKIVSLAPEVL-----------------------------------------------------------------------------------------------------------------------PVRMEPPSGISFEV--DQ-KT-RIKVLGFDKELVGQVAANVRSVRV-PEPYHGK---GVRYTGER-VRRKAGKA-GKG--VVK---M-----------NRMQERYRKEVAPALFKAFGMKNVMQVPSIEKIVVNIGIGEAL-DNPKALESATSDLMQITGQKPVQTKARKSIANFKLREGRLIGAKVTLRGDRMWAFLDRLLNIALPRVRDFRGVSANAFDGRGNYTLGLKDQLVFPEIDYD-KIDKMRGMEITIV-T----S-A-RD-------------DERAHALLQ-LLGMPFKKEA--------------MKADVLDGKGNKLR-EVDLPAKIFAVEVNRDLMHQAYVRQLSNARLGTHDTKVRS-EVSGGGRKPWKQKGTGRARQGSIR---------AAQWVGGGRIHTPHP-RSYELKMPKKMRQAALRSALSAKAA-D-----------K-GIVIV-EE-L-E-FKQPKTRQMIETLNNL-V----G-------------D-S------S----VLVLMP--ARNETALRSAHNIKSAKILLAGYLNVRDLL---GYEKIIL---PLKTLDAI--TTHLG-------------MI-----K-----G------------------------LI---GKKIGMTQIF-DDQ-------GVAY--PVTLIEAGPCYITQIR--RVDRDG-------YGA--VQ--LG--FGE--VNPK----------R-L--TGG-QLGHL-KANQLPAL-RFLREFA-V---K-E-N----D-L-K--IGDKVTVAE-AFAQGDRVDVIGISKGKGFAGAVKRYHFHG-MNATHGTS-DRN--RAPGSRSSGTTPGRVYKGSRGPGHMGMDRITAQNLKVVLV-DAE---------------HNLLAVNGSVPGS-RGSLIMIKEA--RK-Q------------------------------------------------------MAVKKYKPTTSGQRGMTGYTFEE-ITKSEPERSLILPKSQHGGRNSYGRVTTRHRGGGHRRYIRIVDFKR-DKRE-IGATVAAIEYDPNRTARLALLHYGDGEKRYILAPADLKVGDMVLAG-PNAEIRSGNCLPISNIPIGTLIHNIEVKQGKGGQLVRSAGGAAQLLAK-EGDFAQIRMPSGEVRLIQQVCYATIGQVGNLDHSNIKLGKAGRKRHK------GIRPTVRGSAMSPRDHPHGGGEGRQPIGLPGPKSPWGKPTL-GYRTR-RNKKTSRYIL--RR--R--SKTNR----
Bacteria_Chloroflexi_RBG_16_Chloroflexi_54_18 ---------------------------MGRSLKK-GPFVDPKLMNKIIAMNEKGDKK-VIRTWSRDSTIFPQMVGHTIAVHDGRRHVPIYITENMVGHKLGEFAPTRTFRGHV------AEKR--V---------R---------------M-------------------N-----T---R--RRMTGVVTSDKMDKTVVVQISRTYRHRLYKKVIHTRRKVMAHDEL--G-CQVGDHVSIVESRPLSRHKRWVVEQILRHAVEAEESLSL------------MA------K----------------QKIRIRLKAYDHRVLDQSAKRIVETAERTGARVVGPVPLPTRIERFTIRRSTFID-KDSHEHFEIRTHNRLIDVLDPDSKTIDMLMRLNLPAGVDIEIKI---MSVIDPISDMLTRMRNAVMAGHNTVAF-PSSKIKIAIAKIMKEEGFITNFEIAGKI-EG-S-KVLRLRL--KY-VGERR--RP--VI--TGLVRISRPGKRVYTGKKEIPWVLSGIGIAIISTPKGVMTGQRARQLGVGGEILCKVW-MGRKVNPIGYRLGINKTWEGRWYA-EGLDYVRNLHQDFRLRELVRGEAPKAGVSRIDVERFP-GKVKVIVNTAKPGILIGRKGENVKKIRGILE-A--E-V-G------K---K-IDLEIKEIKEPDLDAYLVALNIADQLERRISYQRAMKRSIQQAMR-EGGLGIRVEVSGRLSGAEMARTINMREGQVPR--QTLRADIDYSKAEALTTYGRIGVKVWIYRGEV-LP-E---EE-------LE--STE---GVYV---------------SE----------------------------------------------------------------------V------R-V----------K-------IRKGDTVEIISGRD-KGKRGLVIRV-IPDNQRLVVQGINLRKKHQK-QVEQRRSSG-IIEFEAPISISNVMLVCPTCSKTTRVNLHR-SEDGVKRAC---KQCNSEFD-----------MA-----------TD--IF--AQARFISISPQKVRLVADLVRGKDAVAAMNVLNFV--------------------------QNRAARPIAKVLASAMANG-EE-NFG--VSRD-DMYVHRVFADEAPTRKWRRFGARGRFKPWLRRSSHITVILR--E-----------------------RED------------------------------------------------MAN---KSR-SKA-RERRHV-RV----RKHV-----IGTSERPRLNVFRSLVEIYAQII--DDSQG-RTLASASTLDHDL-R-G-NMS--G-KKTEQAVEVGKALAERAKAKGIKQVVFDRGGYRY--IGRVKALADAAREGG---------L-----------------DF------------MLMPKRVKWRKQM--RG--RMR--GKAYRGAEVVFGDFGLKAMEPGWVTARQIEAARRAIVRAMKRRGKFWIRIFPDKPVTRKPAETRMGKGKGNVEYWVAVVRPGRIMFEIGGIPDEIAKEALNLAQYKLAIKTKIVQR-QDQAGAE-------MK--LHDLKPNEGAKKPVKRVGRG--I-SAGQ-GKTAGRGTKGQGARAG-GGTRL-Y--HQGGNLPFFRRL-P--F-K-RGFTPF-NR---V-IYNE-VNIDQLKD----F-KKG----S----VITPKALAEARLLRD-QK--------P-VAILGRGEVKVALKVRVQ-RVTKGAREKIEAAGGSVEVIE----------------------------MIQHETRLKVADNTGARELLVIHIMG--GS--SRRYGRIGDVVVATVKLASPQGAVKKSEVVRAVIVRCAKEWRREDGSSIRFDDNAAVILD-TD-GNPKGTRIFGPVARELREKGFMKIVSLAPEVL-VSRIGRMPVVIPNGVKVEV-DGSNVHVKGPKGEIERNF-SPEIEISYQDGVIEVK-RKSDERTQRALHGMTRALINNMVVGVHTGFEKVLEINGVGYRAEV--NGNN--LVLYVGYSHPVVIEPKAGISFEV--EP-KT-RIKVLGYNKEIVGQVAADIRKVRP-PEPYQGK---GIKYLTEQ-IRRKAGKA-GKV------M-S-----------QILKERYQKEVVPALMKSLSLENIMQVPRVEKVVVNIGLGEAL-DNPKALDAAVSDVTQITGQKPVITKARMSIAAFKLREGRSIGVKVTLRGERMWSFLDRLMNVALPRVRDFRGISPNSFDGRGNYTLGLREQLVFPEIEYD-KIDKLRGMEVAIV-T----T-A-GN-------------DDHGRQLLQ-MLGMPFRKEG--------------MEVDVLNMEGQKVS-TVELPAEIFEAPVNTDLMHQAFVRQMANARLGTHSTKGRK-DVSGGGRKPWRQKGTGRARQGSTR---------AAQWVGGGKIFTPKP-RDHSLDMPRKMRRAALRSALSVKAS-E-----------K-EIVIL-DV-L-A-LPEIKTQLMVQALDRL-V----G-------------D-D------S----ALILLP--EKNQKVYLSTRNLPDAKALMASYVNIRDLM---TFDRLIL---PLPALDLL--VSVLK-------------ML-----K-----G------------------------LI---GKKVGMTQIF-DES-------GAVI--PVTLVEAGPCYVTQVR--LLDRDG-------YSA--VQ--LG--FGE--VKQK----------R-L--SGG-QLGHL-KRNDLPPL-RFLREFR-E---K-N-P----E-L-N--EGDALSV-T-VFSVGDAVDVIGTSKGKGFAGAVKRYHFRG-GPKTHGQS-DRN--RAPGSRGSGTTPGRVYKGARGPGHMGNDRVTVSNLRIVLV-DPE---------------RNLLGIRGAVPGS-RGGIVQIKGA--RK-Q------------------------------------------------------MGVKKYKPVTPGQRSMTGYTFEE-ITKDHPEKSLIIPLRKSGGRNVYGRVTVRHRGGGNRQQIRLVDFNR-DKRG-IPARVAAIEYDPNRTARLALLFYADGEKRYIVAPIDVHVGDVLLAG-PEAEVRPGNSLPIANIPVGTMMHNIELKPGRGGQLVRSAGSAAQLLAK-EGEFAQIRLPSGEVRLVRQECYATIGQVGNLDHSNVKLGKAGRKRHL------GIRPTVRGTAMSPRDHPHGGGEGRQPIGMPSPKSPWGKPTL-GYKTR-RNKRTDQYIV--RR--R--GKKRR----
Bacteria_Chloroflexi_RBG_16_Chloroflexi_63_12 ---------------------------MSRSLKK-GPFVQPKLLKKIEAMNQKGDKK-VIRTWSRASTIFPQMVGHTIAVHDGRRHVPIYITENMVGHKLGEFAPTRTFKGHV--T---KEKL--TT--------P-TATA--AAKP----M-------------------S---------R--RRLVGKVTSNKMMKTVVVEVESSYRHRLYGKVVHRAARFKAHDEQ--G-CQMGDTVRIVESRPISKEKRWVVEAVLYRPLPAEEGGKP------------MA------K----------------QKIRIRLKAYDHRVLDQSAKRIVETAERTGAQVVGPVPLPTRIEKFTVRRSAFID-KDSHEHFEIRTHKRLIDVLDPDSKTIDLLTRLNLPAGVDIEIKL---M-YSDPIADLLTRLRNALMAGHSSVSV-PSSKLKLAIAQILKEEGYIDDYAVVDEG-AP-Q-SVLRLTL--KY-VGARK--RP--VI--SGVERVSSPGRRVYARKKDIPWVLSGMGIAILST-------------------------MGRKVHPIGFRLGLIKDWEARWFA-PKGKYAALLQQDFAIRRLIEGEAPGAAVARIDIDRSP-STQTVTIWTAKPGILIGRKGAQVKVLRQKLE-E--L-T-G------S---K-VKVEVEEITQPDLTAKLVAANIADQLERRINHSRAMKRAIGQAMR-QGAQGIKIVCAGRLGGSEMSRREWQREGRVPL--QTLRADIDFARAEALTTFGRIGVKVWIYKGEK-MP-E---VE-------PE--VTD----VYV---------------SE-------------------------------------------------------------------------------M----------N-------IKKGDTVQLIAGKD-RGKRGEVLKV-LPTENRVVVQGLNLRKKHQR-QAQRGGQAE-ILVFDGPMDAANVMLVCPKCGEAVRVGHQR-DGDKAVRVC---RNCKSVIDA-----------M-----------TQ--AR--AQAKFVGMSAQKVRLMVDLVRGRRADEALTMLKFM--------------------------PNAAAKPVAKVLRTAIANA-EE-NFG--LSRG-DLVVTQAFADEGPTRKWRRFGARGRFKPILRRSAHITIVVA--E-----------------------REG-AAA--------------------------------------------MSV---KSR-AGQ-RMRRHA-RV----RAHV-----AGTLARPRLNVFRSLAHIYAQLI--DDSTG-ATLVSASTVEAEL-K-A-QMA--G-KKAEQAKLVGLAVAERAKAKGLTQVVFDRGGYKY--HGRVKALADGAREGG---------L-----------------EF------------MLMPKRVKWRKQM--RG--RMT--GHETRGVEIAFGEFGLQALEPCWLTQRQIEAARRALVRYMKRRGKVWIRVFPDKPVTHRAAETRMGKGKGAVDHWVAVVKTGRIILEVSGLPDDVAREAIRLASHKLPIKTKLVTA-HDLVAEGGE-----MK--LHDLQPAPGSKKHKKRVGRG--I-SAGQ-GKTAGRGTKGEGARRA-KGGSI-Y--RQGGNLPFFRSL-P--F-K-RGFTNL-RR---V-EYVE-VNLDRLAD----L-ASG----A----EVNPATLAHAGVIRD-EQ--------K-VVLLGRGEVKQALTVKVH-RASESAKAKIEAAGGKVEIIA----------------------------MIQQESRLTVADNTGARELLVIRVLG--GS--KRRYGSVGDVVVAAVKQAAPQGTVKKSAVVKAVIVRCSKEFRRDDGSYIRFDDNAAVILD-ED-GNPKGTRIFGPVARELREKGFMKIVSLAPEVL-VSRIGKQPVSLPKGVQVNI-AGSNVSVKGPKGELKRTF-SPQITIEMKDGQLVVL-RPSDAKTIRALHGTTRALLRNMVVGVSEGFTKSLQIEGVGYRAEL--KGKQ--LVMALGYSHPVEVDPPTGIAFAV--DE-KT-KITVSGIDKELVGQVAADLRNWRP-PEPYKGK---GLRYVGEH-VRRKAGKA-GKV--G-----M-----------YRIQERYQKEIVPQLMREFTFKNVMQVPRIKKVVVNIGVGETQ-TDSKALDAAVSDLIIVTGQKPVVAKARKSIANFKLREGKPIGVKVTLRGQRMWSFLDRLMNVALPRVRDFRGVSSEAFDGRGNYTLGLREQLVFPEIEYD-KIDKLRGMEITVV-T----S-A-HT-------------DDEGRRLLQ-LLGMPFKRGA-------ETT----MEVEVKNMKGEKVQ-TVDLPAAIFEAPINKDLMHQALVRQQANARLGTHDTKGRS-EVAGGGKKPWRQKHTGRARQGSTR---------APQWKGGGKVHTPHP-RDYTQAMPRQMRRAALRSALSVKAA-D-----------G-QIVVV-DD-L-K-LDAPKTAAMLAALVAL-V----G-------------V-E------S----ALVLLP--EKNENVEKSIRNIEHAKYLRANYLNIRDLL---GYDKVVL---PLGALDVI--QSYLG--------------M-----K-----G------------------------LI---GKKVGMTQLI-ASD-------GAVT--PVTLIEAGPCFVTQVR--TPEKDG-------YAA--VQ--LG--FEE--VHPK----------R-L--TGA-EKGHL-KRANLPPL-RHLSEFR-G---E-Y-P----D-L-K--AGDKVMV-D-VFAVGERVDVIGVSKGKGFQGPIKRYHFNR-QPKTHGAS-DRT--RAPGSSGQTTTPGRVYKGKRMAGHMGSDRVTAQNITVALV-DAE---------------RNLLGVKGSVPGA-NGSIVLIHPS--RK-Q-----------------------------------------------------------------------------------------------------------------------------------------------------LLHYTDGEKRYIIAPLDLRVGDTVVAG-KNVDVRPGNAMPIANIPVGTMIHNIELQPGKGGQLARSAGTGVQLLGK-EGDFAQLRLPSGEVRLVRQTCMATIGVVGNLDHSNVKLGKAGRKRHL------GIRPTVRGTAMSPRDHPHGGGEGRQPIGLPGPKSPWGKPTR-GYKTR-NNKKTDALII--KR--R--GKKRS----
Bacteria_Chloroflexi_RBG_19FT_COMBO_Chloroflexi_47_9 ---------------------------MGRSLKK-GPFVAPKLLKKIEAMNERGEKK-VIRTWSRASTIFPQMVGHTVAVHDGRRHVPIYITENMVGHRLGEFAPTRTFRGHL------AEKK--V---------K-KVE-----------M-------------------N-----N---R--RRITGFVTSNAMQKTVVVEISRSYRHPLYKKVVHSRKRVMAHDDL--G-CQIGDQVQIVESRPISKNKHWVVEQIIRRGAEEIVEA----------------------------------------------------------------------------------------------------------------------------------------------MSVSDPISDMLTRIRNAVMAEHSTVAL-PNSKMKAAIAQILKDEGYISGYEVVSKH-PV-Q-KVLRIRL--KY-VGERR--RA--VI--TGLERISRPGSRVYTGKQEIPWVLSGMGVAILSTPKGVMTGQRARQLGVGGEILCKIW-MGRKVNPIGFRLGINKTWEGRWYA-EGREYVDQLHQDFALRNLVRKEAARAGVSRIEIERFP-GKVKIVVNTAKPGVLIGRKGESVKNLRQHLE-T--I-V-G------K---K-IDLEIKEIKSPDLDAYLVANNIAEQLERRISYQRAMKRAIQQAIR-QGAQGIRVEVGGRLSGAEMARVVNMREGRVPR--ATLRADIDYHQTQALTTYGRIGVKVWIYRGEL-LP-T---ED-------IE--TTE---GVYV---------------SE----------------------------------------------------------------------V------K-V----------K-------IRKDDTVEVISGRD-KGRRGKVIKV-LPVEGKVVIAGINVRKKHQK-QVQQGRTKG-IIEFEAPLAIGNVMLVCPKCDNPVRVGVQR-ENNESQRVC---KNCGAVIE-------M---PS-----------HD--IH--AKALATPVSAQKARLVVDMVRGKNVVQALTMLKFV--------------------------PNNAALPVSKLLNSAIANA-EE-NFG--VSRD-DLYVYRIFADEATTRKWRRFGPRGRFLPWLRRSSHITVILR--E-----------------------REG-K--------------------------------------------------------------------------------------------------------------------------------------------------------------------------------------------------------------------------------------MLMPKRVKYRKQM--RG--RMK--GTELRGADVHFGDFGLQALEPGWVTARQIEAARRAIMHALKRRGKVWIRIFPDKPYTQKPAETRMGKGKGNVEYWVAVVKPGRIMFEVGGLPEDEARQALRLAQFKLAIKTKVVGR-HEVTGGEL----------------------------------------------------------------------------------------------------------------------------------------------------------------------------------------------------------------------------------MIQQESVVKVADNTGGRSLLVIHVIG--GS--RRRYGRVGDIVVGTIKEASPQGSVKKSEVVKAVIVRCAKEWRRDDGSYIRFDDNAAVILD-AD-GNPKGTRIFGPVARELREKGFMRIVSLAPEVL-MSRIGRLPVVIPPHVDVNI-DGTLIKVKGPKGSLEYSF-HEDITLYMENG--------------------------------------------------------------------------------------------------------------------------------------------------------M-T-----------HYLKERYQKDIAPALEDAIGTDNVMQIPRISKVVVNIGVGEAL-DNAKALEAAVADLTLITGQKPIITKAKKSIANFKLREGRQIGVKVTLRGDKMWSFLDRLMNIALPRVRDFRGISPNAFDGRGNYTLGLREQLVFPEIEYD-KIDKLRGLEISIV-T----T-A-RN-------------DDESRQLLQ-MLGMPFRKEGI-------------MEVDVLNMEGQKIR-TVDLPAGIFEAPINVDLMHQAYVRQMANARLGTHSTKTRG-EVSGGGKKPWKQKGTGRARQGSTR---------AAQWVGGGKVHTPKP-RDYSLPMPHKMRLAALRSALSVKAS-E-----------K-AIVVV-DD-L-N-LTEPKTKLMAQIMTKL-V----G-------------D-D------T----AVILIP--VKDESIIRSANNLPKIKTLLASYLNIRDLL---NFDKIIL---PVQSLDVI--SAHLG-------------ML-----K-----G------------------------LI---GKKIGMTQIF-VE--------GRAL--PVTLIEAGPCYVTQVR--LPGKDG-------YSA--VQ--LG--FDE--VRPK----------V-L--TGG-QLGHL-KRNTLPPL-RFLREFR-M---K-N-P----E-V-S--EGDQLNVSQ-VFSTGEFVDIVGTSKGRGFQGGVRRYHFKG-AHKTHGTS-DRE--RAPGSRGSTTTPGRVYRGARGPGHMGNRRITAQNLQIVLV-DNE---------------RNLIGVNGAVPGP-KGSVVEIKET--RK-Q------------------------------------------------------MAVKKYKPVTPSLRGMTGYTFDE-ITKTKPERSLIVDKHNHAGRDTTGHISVRHRGGGSRTHIRIVDFKR-DKRG-IPAKVAAIEYDPNRTARLALLFYTDGEKRYILAPIDLKVGDSVMSG-PAAEVRPGNCLPISNIPVGTLIHNLELKEGRGGQLVRSAGGAAQLLAK-EGDFAQIRMPSGEVRLIRQTCYATVGQVGNLDHSNIKLGKAGRKRHM------GIRPTVRGTAMSPRDHPHGGGEGRQPIGMPGPKSPWGKPTR-GYKTR-RNKLSDQYII--RR--R--GKTRR----
Bacteria_Chloroflexi_RBG_19FT_COMBO_Chloroflexi_49_13 ---------------------------MGRSLKK-GPFVAPKLLKKIEAMNERGEKK-VIRTWSRASTIFPQMVGHTVAVHDGRRHVPIYITENMVGHRLGEFAPTRTFRGHL------AEKK--V---------K-KEE-----------M-------------------N-----N---R--RRITGFVTSNAMQLTVVVEISRSYRHPLYKKVVHSRKRVMAHDEL--G-CQVGDQVQIVESRPISKNKHWVVEQIIRRSADEGVEA--------------MA------K----------------QKIRIRLKAYDHRVLDQSAKRIVETAERTGARVVGPVPLPTKKERFTIRRSTFID-KDSHEHFEIRTHNRLIDVLDPDSKTIDMLMRLNLPAGVDIEIKI---MSVSDPISDMLTRIRNAVMAEHSTVAL-PNSKMKAAIAQILKDEGYISGYEIVSKR-PE-Q-KVLRIRL--KY-VGERR--RA--VI--SGLERISRPGSRVYTGKQEIPWVLSGMGVAIISTPKGVMTGQRARQLGVGGEILCKIW-MGRKVNPIGFRLKINKTWEGRWYA-EGREYVDQLHQDFALRDLVRKEASRAGVSRIEIERFP-GKVKIVVNTAKPGVLIGRKGESVKNLRQHLE-T--M-V-G------K---K-IDLEIKEIKSPDLDAFLVANNISEQLERRISYQRAMKRAIQQAIR-QGAEGIRVEVAGRLSGAEMARVVNMREGRVPR--ATL--------XXXXXXXGRIGVKVWIYRGEL-LP-T---EE-------VE--MTE---GVYV---------------SE----------------------------------------------------------------------V------K-V----------K-------IRKDDTVEVISGRD-KGRRGKVIKV-MPDEGKLVIAGINVRKKHQK-QVQQGRTKG-IIEFEAPIAIGNVMLVCPKCDNPVRVGVQR-EENESQRIC---KNCGAVIE-------M---PT-----------HD--IR--AQALDTPISAQKARLVVDMVRGKNVVQALTMLKFV--------------------------PNYAARPVSKLLSSAIANA-EE-NFG--VSRD-DLYVYRIFADEATTRKWRRFGPRGRFLPWLRRSSHITVILR--E-----------------------REG-K----------------------------------------------MAGN-KKTR-SAA-RDRRHT-RV----RQKV-----FGTASRPRLCVFRSLVGIYAQVI--DDVAG-NTLVSASTIDPAI-R-E-QVK--S-LQAEKAHLVGKTLAERALSKGIQVVAFDRGGYKY--MGRVKALAEGAREGG---------L-----------------KF------------MLMPKRLKYRKQM--RG--RMK--GTELRGADVHFGDFGLQALEPGWVTARQIEAARRAIMHALKRRGKVWIRIFPDKPYTQKPAETRMGKGKGNVEYWVAVVKPGRVMFEVGGLPEDEARQALRLAQFKLAIKTKVVGR-HEVAGGES------MK--LHDLKPQIGAKKEGIRVGRG--T-AGRR-GKTGGRGTKGQGARAG-KPVRL-Y--NQGGNLPFYRRL-P--F-K-RGFTPL-FR---V-EYNE-INLDQLAR----F-PAG----S----EITPGSLAEAQLLRN-PN--------P-VVILGRGEIKTALKLNIH-RITATAQAKVEAAGGSVEIIKS---------------------------MIQQETVVKVADNTGGRSLLVIHVMG--GS--RRRYGRVGDIVVGAIKEASPQGSVKKSDVVKAVIVRCAKEWRRDDGSYIRFDDNAAVILD-TD-GNPKGTRIFGPVARELREKGFMRIVSLAPEVL-MSRIGRLPVVIPPHVDVHV-DGTLITVKGPKGALEFSF-HPDMSLSVENGIINVT-RPSDARTHRALHGTTRALIHNMVTGVSTGFERILEINGVGYRAEV--QGKN--LVLNLGYSHPIVMEPPEGIAFEV--DL-KT-RIKVTGPDKQKVGQIADTIRKQRP-PEPYLGK---GIKYLEEK-IRRKAGKS-GKG------M-T-----------HYLKERYQKEIAPALEAAIGTDNVMQIPRITKVVVNIGVGEAL-DNAKALEAAVADMTLITGQKPIITKAKKSIANFKLREGRQIGVKVTLRGERMWSFLDRLMNIALPRVRDFRGISPNAFDGRGNYTLGLREQLVFPEIEYD-KIDKLRGLEISII-T----T-A-RN-------------DDESRQLLL-MLGMPFRKEGI-------------MEVDVLNMEGEKIR-TVELPAQIFEAPINVDLMHQAFVRQMANARLGTHSTKTRG-EVSGGGKKPWKQKGTGRARQGSTR---------AAQWVGGGKVHTPKP-RDYSLPMPRKMRQAALRSALSVKAS-E-----------K-AIVVV-DD-L-T-LVEAKTKLMAQVMMKL-V----G-------------D-E------T----AIILIP--VKNETIIRSANNLPRTKTMLANYLNIRDLL---KFDKIVI---PIQSLDVI--SAHLG-------------ML-----K-----G------------------------LI---GKKIGMTQIF-VE--------GRAL--PVTLIEAGPCYVTQVR--LPSKDG-------YSA--VQ--LG--FEE--VRPK----------I-L--TGG-QLGHL-KRNTLPPL-RFLREFR-V---K-D-P----E-V-S--EGDPVNVSQ-VFSTGDFVDIVGTSKGRGFQGGVRRYHFKG-AHKTHGTS-DRE--RAPGSRGSTTTPGRVYKGARGPGHMGNRRITVQNLKIVLI-DQD---------------RNLIGVNGAVPGP-KGSVVEIKET--RK-Q------------------------------------------------------MAVKKYKPVTPSLRGMTGYTFDE-ITKTKPERSLIVSKHNHAGRDTKGRISVRHQGGGNRTYIRLVDFKR-EKRG-ILAKVAAIEYDPNRTARLALLFYTDGEKRYILAPLDVKVGDSIMSG-PTAEVRPGNCLPISNIPVGTLIHNLELKEGRGGQLVRSAGGAAQVLAK-EGDYAQIRMPSGEVRLIRQTCYATIGQVGNLDHSNIKLGKAGRKRHM------GIRPAVRGTAMSPRDHPHGGGEGRQPVGMPGPKSPWGKPTR-GYKTR-RNKLSDKFII--RR--R--GKSRR----
Bacteria_Chloroflexi_RBG_19FT_COMBO_Chloroflexi_55_16 ---------------------------MGRSLKK-GPFVDPKLLKKIEVMNEHGDKK-VIRTWSRASTIFPQMVGHTIAVHDGRRHVPIYITENMVGHRLGEFAPTRTFRGHL------AEKK--V---------R-R-------------M-------------------N-----N---R--RRIVGVVTSNKMDKTVVVEISRTYRHNLYKKVVHSNKRVMAHDEL--G-CEIGDRVQIVESRPISRHKRWVVEEILRRAGEPEGEVQS--------------------------------------------------------------------------------------------------------------------------------------------MSVSDPIADMLTRIRNAIMVSHPAVAM-PSSSLKVAVAKILKEEGFIASYEVVGAT-PG-H-KTLRIRL--KY-VGERR--QS--VI--TGLERVSRPGRRVYSGKREIPWVLSGLGIAILSTPKGVMTGQRARQLGVGGEILCKVW-MGRKVHPIGFRLKINKTWEGRWYA-EGANYVSQLHQDFKIRELVRNEAPKAGVSRIEIERFP-GKVKVTVHTAKPGILIGRKGDNVKKVRSSLE-S--L-V-G------K---K-IDLDIKEIKSPDIDAHLVANNIAEQLERRISYQRAMKRAIQQAMR-QGAQGMRVEVSGRLTGAEMARTVNMREGRVPR--QTLRADIDYAQSVALTTYGCIGVKVWIYKGIV-LP-E---EE-------VE--TTE---GVYV---------------SE--------------------------------------------------------MNS-------GERIV------K-V----------K-------IKKGDIVEVITGSY-KGKRGEVIKV-LPKEQRVVVQGVNLRKKHQR-QVQQGRSSG-IIEFEGPVHISNVMLVCPKCDEATRVSIQR-EGGESRRVC---KNCGNLLD-----------MA-----------ED--IR--AHARYVPHPPQKVRLVIDLVRGRSVTEALDLLKFL--------------------------PNGASRPVAKMLASAMANA-EE-NFG--VSRD-DLYVYRIFADEAPTRRWRRFGARGRFKPILRRASHVTVFLR--E-----------------------REG-T---------------------------------------------MSKN---NSR-SAA-RVQRHA-RV----RKHL-----NGTIQRPRLNVYRSLVEIYAQVI--NDEVG-NTLVSASSIDNEL-R-N-KMD--G-KKTEQARLVGQVLAERAKEKGIRQVVFDRGGYRY--IGRVKALADGAREGG---------L-----------------EF------------MLMPKRVKYRKQM--RG--RMR--GIAQRGAEVHFGDFGLQALEPGWVSARQIEAARRAIVRALKRRGKVWIRIFPDKPVTQKPAETRMGKGKGNVEFWVAVVKPGRVMFEVGGLSEEAAKEALHLAAYKLAIKTKVISR-YGVTGGEG------MK--LHDLKPNEGAKKDRQRVGRG--I-AAGQ-GKTAGRGTKGQGARTG-GGTRL-Y--HQGGSLPFFRRL-P--F-V-RGFTPL-NS---V-EYNE-VNLDQLGN----F-LAK----S----QITPESLLEAGLLRD-PN--------P-VVILGRGNLNMALEVRAH-RVTKGAREKIEAAGGSVEIIPLEAS-----E------------------MIQHESRLKVADNTGARELLVIHVLG--GT--NRKFGAVGDVVVATVKAASPQGSIKKSEVVKAVIVRCTKEWRRDDGSYIRFDDNAAVILD-ID-GNPKGTRIFGPVARELREKGFMKIVSLAPEVL-VSRIGRMPVAVPAGVDVQI-KGSQVKVTGPKGEIEFSF-PAEMEISLAKGEITVQ-RPSDERTHRALHGMTRALINNMVVGVSTGFEKVLEVNGVGYRAEV--AGDN--LMLYVGYSHPVVIVPPGGITFEV--DT-RT-RIKVKGFDKHLVGQVAADIRKVRP-PEPYKGK---GIKYLDEK-IRRKAGKT-GKV------M-T-----------HYFKQRYQDEIVPTLMQSLGLDNVMEVPRLQKVVVNIGVGEAL-DNAKALDAAVADLTKVAGQKPIVTKARKSIANFKLREGRAIGVKVTLRGERMWSFLDRLINVALPRVRDFRGISPNSFDGRGNYTVGLREQLVFTEIDYD-KIDKIRGLEITIV-T----S-A-KT-------------DEAGKQLLN-MLGMPFRKEG-------------------------------------------------------------------------------------------------------------------------------------------------------------------------------------------------------------------------------------------------------------------------------------------------------------ML-----K-----G------------------------LI---GKKIGMTQIF-DEN-------GIAI--PVTLIEAGPCYVTQVR--TTEKDG-------YMA--VQ--LG--FKE--VKPK----------R-L--SGG-QLGHL-KRNVTTPL-RFLREFL-V---K-D-S----D-L-K--EGDLVKV-D-IFVKDDQVDVIGTSKGKGFQGAVKRHGFAG-GPKTHGQS-DRW--RAPGARGSTTTPGRVFKGSRGAGHMGFERVTVQNLRVVLV-DVE---------------RNLLGVRGAIPGP-KGGTVMIREA--RK-Q------------------------------------------------------MAVKKYKPITPSLRGMSGHTFDE-ITKTKPERSLVVSRNRKGGRNAYGRVTVRHQGGGNRQHIRQVDFKR-DKRG-IPVRVAAIEYDPNRTARLALLYYADGEKRYIIAPLDLRVNDVVMAG-PQAEVRPGNSLPIANIPVGTLLHNIELKEGRGGQMVRSAGGAAQLLAK-EGDYAQLRLPSGEVRLVRQTCYATIGQVGNLDNSNIKLGKAGRKRHM------GIRPTVRGTAMSPRDHPHGGGEGRQPIGMPGPKSPWGKPTR-GWKTR-RNKQTEKYIV--RH--R--GKKRR----
Bacteria_Chloroflexi_RBG_19FT_COMBO_Chloroflexi_56_12 ---------------------------MGRSLKK-GPFISPKLLKKIEAMNERGDKK-VIRTWSRASTIFPQMVGHTIAVHDGRRHVPIYVTENMVGHRLGEFAPTRTFRGHL------AEKK--V---------K-KGE-----------M-------------------N-----N---R--RRMTGRVTSNQMQKTVVVEVSRTFRHPLYKKVVHSRKRLMAHDEL--G-CQIGDEVSIVESQPISRRKRWVVVKILHRAGDTKAGALP-------------A------K----------------QKIRIRLKAYDHRVLDQSAKRIVETAERTGARVVGPVPLPTKKERFTIRRSTFID-KDSHEHFEIRTHNRMIDVLDPDSKTIDMLMRLNLPAGVDIEIKI---MSVTDPIGDMLTRVRNAVMAGHGNVAL-PSSNIKVAIAQILKDEGYVTGYEVVANM-PA-H-KVLRIRL--KY-IGERR--KP--VI--TGLERISRPGNRVYAGKQEIPWVLSGMGVAIISTPKGVMTGQRARQLGVGGEILCKVW------------------------------------------------------------------------------------------------------------------------------------------------------------------------------------------MREGRVPR--ATLRADIDYHQTQALTTYGRIGVKVWIYRGDV-LP-Q---EE-------IE--MTE---GVYV---------------SE-----------------------------------------------------------------------------------------------------------------------VIKV-LPDDGSLVISGVNVRKKAQR-EVQQGRTKG-MIEFEAPVSISNVMLVCPKCSKSTRVGVVR-EDGESXXXXXX-RTYESSITRTL----M---PA-----------HD--IR--AEARSVSVSAQKARLVVDLVRGKAVVNALDILKFM--------------------------TNGAARPVSKVLASAVANA-EE-NFG--VSRD-DLVVYRIFADEARTRRWRRFGPRGRFKPVLRRSSHITVVLR--E-----------------------KE-------------------------------------------------MASK-NKFR-TVA-RVRRHA-RV----RKNI-----NGTAECPRLNVFRSSDQIYAQVI--DDLAG-HTLASASSIDGEL-R-S-QLE--G-KRLEQARLVGKAIAERAKAKGIEVVAFDRGGYKY--IGRVKALADGAREGG---------L-----------------KF------------MLMPKRVKYRKQM--RG--RMK--GKAQRGAEVQFGDWGLQALEPGWVTARQIEAARRAIVRAMKRRGKIWIRIFPDKPYTQKPAETRMGKGKGNVEYWVAVVKPGRVMFELGGLPDDIAREALRLAQYKLVIRTKIITR-YDVVGGEA------MK--LHDLKPQEGSKKDRIRVGRG--T-AGRR-GKTAGRGTKGQGARAG-KPVRL-Y--HQGGNLPFYRRL-P--F-R-RGFTPV-HQ---V-EFNE-INLDQLAG----F-SAG----S----EVNPVSLAEARLLRD-PN--------P-VVILGRGEVNAALKVRIH-RVSKSAQAKIEAAGGSVELIEA---------------------------MIQTESVLKVADNTGARKILVIHVMG--GS--RRRYGHIGDVVVGTVKEATPQGSVKKSEIVKAVVVRCAKEWRRDDGSYIRFDDNAAVILD-TD-GNPKGTRIFGPVARELREKGFMKIVSLAPEVL-MSRIGRLPIQVPPRVDVEI-KGSFIRVKGPKGTLENVL-PAEMSITLDNGVIQVT-RPSDERGHRSLHGTTRALINNMVVGVSTGFEKSLEINGVGYRAEV--NGNN--LVLNVGYSHPVVLEPPQGISFEV--DA-KT-RIKVVGADKQQVGQVAANIRKVRP-PEPYLGK---GIKYLDEK-IRRKAGKS-GKA------M-S-----------HRLQEHYKKEIAPALQKAIGVDNVMQIPRITKVVVNIGVGEAL-DNAKALDAAVGDLTKIVGQKPIVTKARKSIANFKLREGRTIGAKVTLRGERMWSFLDRLVNVALPRVRDFRGVSADAFDGRGNYTLGLREQLVFPEIEYD-KIDKLRGLEISIV-T----T-X-XX-------------XXXXXXLLR-MFGMPFTKEGA-------------MEVDVLNMEGQKVR-TVELPAAIFEAPINVDLMHQAYLRQMANARLGTHSTKTRG-EVSGGGRKPWRQKGTGRARQGSTR---------APQFRGGGKAHTPKP-RSYAFNMPRKMRQAALRSALSVKAS-E-----------Q-NIVVL-DD-L-S-LAEPKTRLMVKALSKL-V----G-------------E-N------T----ALILVP--DKSELVTRSTNNIPYAKILLASYLNIHDLL---GFDKVVI---PLQTLDVL--SAHLG-------------ML-----K-----G------------------------LI---GKKIGMTQIF-DDT-------GRAI--PVTLIEAGPCYVTQVR--TSGKEG-------YSS--VQ--LG--FDE--IKPK----------R-L--TAG-QLGHL-KRNNLPPL-RFLREFR-I---K-N-P----E-V-S--EGDQVTVN--LFTKGEYVDITGTSKGRGFAGAVKRYHFKG-GPKTHGAS-DRL--RAPGSRGSTTTPGRVYKGARGPGHMGDRRITTQNIEVVLV-DAE---------------RHLIGVNGAVPGS-KGSLVEIKAT--RK-Q------------------------------------------------------MAIKKYKPVTPSQRGMTGYTFEE-ITKSRPERSLLVKRTEHAGRDFKGRISVRHRGGGHRRAIRIVDFKR-NKHG-ILARVAAIEYDPNRTARLALLNYVDGEKRYIVAPVDLRVGDTVMSG-PSAEVRAGNHLPISNIPVGTLVHNLELQEGRGGQLVRSAGTAAQLLAK-EGDYAQIRMPSGEVRLIRQACYATVGQVGNLDHSNIKLGKAGRKRHM------GIRPTVRGTAMSPRDHPHGGGEGRQPTGMPGPKSPWGKPTR-GYKTR-RNKTTEKYIV--RR--R--GKTRR----
Bacteria_Chloroflexi_RIFOXYC12_FULL_Chloroflexi_59_14 ---------------------------MSRSLKK-GPFIEPKLLQRVEAMNAKGEKK-VIRTWSRASVIFPQMVGHTIAVHDGRRHVPIYITENMVGHRLGEFAPTRMFRGHG--T---KEAA--A---------A-------------------------------------------------------------------------------------------------------------------------------------------------------------------------------------------------------------------------------------------------------------------------------------MVNDPIADMLTRVRNAVLSGHAQVAM-PSSNIKIEIAKILKEEGFLDVYEVVGEK-AS-E-KVLRLKI--KY-VGERR--TP--VI--TGLERVSKPGRRIYTRKQDIPWVLSGLGVAILSTPKGVMTGVRARQLGVGGEILCKVW-MGRKVHPIGMRLGINTLWQGRWFA-EGRQYREQLHQDMAIRALLQGGGSKAGISRIDVERFP-GKTKVSIYTAKPGILIGRKGEGVKRIRQALE-T--L-I-G------K---K-VDLDIKEISTPDTDAVLVAHNIADQLERRIAYRRAMKRAIQTAMK-QGAQGIKIEVAGRLGGAEMARNVVLREGRVPL--QTLRANIDFARTEAGTTYGQI---------------------------------------------------------------------------------------------------------------------------------M------K-V----------K-------IKKGDTVEVISGKD-KGKRGEVLNV-LRADGRVVIQGVNIRTKHQK-QVQQGRNNG-RIKFEAPLDISNVMLVCPKCSKITRVSVQR-DDTGAHRVC---KQCESVID------------M-----------HN--IH--AHLRFLSVSAQKVRLVVDLVRGRDANEALEMLRFE--------------------------TKGAALPVRKLLASAVANA-EE-NFG--VSRD-DLYVAQIFANEAPTRKWRRFGARGRFKPVLRRSSHVTVVLR--E-----------------------RES------------------------------------------------MAN---KNR-TEA-RLRRHA-RV----RKNL-----AGTGERPRLNVFRSLSEIYVQVV--DDQQG-HTLVSASSVDQEL-R-A-DLK--G-KKTEQAKLVGQAVAKRAKSKGIEAVVFDRGGFRY--TGRVKALADGAREGG---------L-----------------QF-----------------------------------------------------------------------------------------------------------------------------------------------------------------------MK--LHDLVPNPGSKKNRKRVGRG--S-AAGQ-GKTAGRGTKGEGARAG-TGGRL-Y--RQGGNLPFYRRL-P--F-M-RGFRSI-NR---V-EYNE-INLDQLSS----F-QAD----A----EVTPESLTEARLLRD-PN--------P-VVILGRGEIKAALKVRAH-RISATAKSKIEAAGGSVELIA---------------------------------------------------------------------------KSATPQGAVKKSEVVRAVVVRCTKEWRREDGSHIRFDDNAAVILD-AD-GNPKGTRIFGPVARELREKGFMKIVSLAPEVL-MSRVGRMPVAVPGGVQINI-DGSLVKVKGPKGELQRMF-SPLIGIALENGQVTVT-RNSDAAAERALHGTTRAVLANMIHGVSSGFTTTLEVEGVGYRAEL--NGKN--LMLYVGYSHPVEVPPPAGINFEV--EQ-KT-RIRVMGFDKEVVGQTAADIRKVRP-PEPYHGK---GIRYAGER-VRRKAGKA-GKG--AK----M-----------NRMIERYQNEAVPALKKAFSYKNVMQVPRIEKVVVNIGVGEAL-DNKKALEFAVADLTTITGQKPIQTKARKSIANFKLREGSIIGTKVTLRGPRMWAFLDRLLNVALPRVRDFRGVSADAFDGRGNYTLGLKDQLVFPEIEYD-KIDKLRGMEVTIV-T----T-A-QN-------------DDEARALLQ-LLGMPFKKEA--------------MKADVFNMEGKKVK-QVELPAAIFEAKVNIDLMHQAYQRQMANARLGTHKTKTRS-EVSGGGQKPWKQKGTGRARQGSRR---------AVQWVGGGRVHTPQP-RSYFQQMPKKMRQAALRSALSAKAA-D-----------A-GVVLV-DE-I-K-LDEARTRLMSEALNRL-V----G-------------ESS------S----ALVILS--EKDDAAMRASVNLPDAKVLLAGYLNIRDLL---GYDKLVL---PLKALDAL--TAQLG--------------------------G------------------------LI---GKKIGMTQVF-DEQ-------GVAH--PVTIIEAGPCYITQVR--TPEKEG-------YSA--FQ--LG--FSE--LHPK----------R-L--TGG-ELGHL-KAKEIPPL-RFLREFR-S---K-T-V----D-M-N--VGDKVTV-E-TFAVGERVDVIGTSKGKGFAGVVKRHHFAG-GPKTHGAS-DRT--RAPGSSGATTTPGRVYRGTRRSGHMGTDRVTVQGLKVVLV-DAE---------------RNLLGLHGAVPGP-KGGVIMIKEA--RK-Q-----------------------------------------------------------------------------------------------------------------------VDFKR-EKRG-IPAKVAAIEYDPNRTARLALLYYADGEKRYIVAPLDLKVGDTIMAG-PTAEIRTGNHLPISSIPVGTLIHNIELKEGRGGQLVRSAGGAAQLLAK-EGDFAQVRMPSGEVRLVSQVCYATIGQVGNLDHGNIKLGKAGRKRHL------GIRPTVRGSAMSPRDHPHGGGEGRQPIGKPGPRSPWGKPTL-GYRTR-QNKLTDKYIV--RR--R--SKKSR----
Bacteria_Chlymidae_uncultured_SMTZ_39 ---------------------------MGRSLKK-GPFVDHHLLDKV--KRKEGKQK-PIRTWSRRSTIIPEMIGQTFDIHNGKKFIRVFVSENMVGHKLGEFAPTRTFKGHP-------VKK--AA-K----------------------------------------MKR----NK---R--KVLQGIVLSNKMNKTVVVSVSRKFRHPKYEKLIEKRKKYYAHSEN--KNLEIGSIIKIMECRPISKIKRWRVIEG-----------------------AKKE------R----------------GKIRIRLKAYDARLLDRATLDIVETAKRTGARVIGPIPLPTKREIYTVLRSPHVD-KKSREQFEIRTHIRLIDLLNPTADTIDKLKDLPIAAGIDIKIKAAS-MSFSDPISEMLTKIRNAQNAQLLFTDV-FVSREKLGIVKILKEKNFISDY-LVDEE-KK-K---LVIFL--KYL--K-R--KA--VI--NGLKRISKPGVRRYVTCDKIPLVLNGFGIAILSTSKGILDDISARKMGVGGEVLCFVW-MGQKVSPRGFRLKIKKDWDSNWFA-NKKEFGTFLIKDSEIRDFLMKKPACVGTSKIGIKRMS-GKIEITIHTARPGLVIGRKGTDIDLLKDELK-K--F-T-K------G---D-VWIEVEEIKRPDLDAKLVAEGIAKKIERRLPFRRVLKKALQTTMD-AGAVGMKVKISGRVGGAEIARKEWYKNGKIPL--HTLRANIDYATATAYTTYGSIGIKVWINKGEE-------------------------------------------------------------------------------------------------------------------------------------------------------------------------------------------------------------------------------------------------------------------------MD---------------FR--AITKNVRISPKKARLAAGLIRGLFVDEAFSQLRFS--------------------------KLKGARHLYKTLKSAVANA-KQ-KLG--QEID-TLRLKEVRVDEGMTMKRIRSKNRGGRTTMLRRTSHFMVIVKPKE------------------------------------------------------------------------------MDKKK-KKT-IERRVL-RV----RKKL-----KGKKDRPRLSIFKSNKNIYAQII--DDEKQ-ITLVSVGSFSEK--------K-MK-LK-DIASMLGKKLAKLAKEKKIKRVVFDRGRYKY--HGIITVFAEAARNEG---------L-----------------QF-----------MVLMPSKTKYRKKQ--KG--QFR--GLVKKSFCIAFGDYGMQSLDRGWITAQQIEAARVVINRFLGRKGKLWIRIFPDKPVSKKPAETRMGKGKGAVTGWVAVVRPGQVLFELGDTSFEDAQKSLKLAAAKISVKTKFVTRLEKV----------MFQ--LNSLIDSNK--KKKKRIGRG--P-GSGK-GKTAGKGHKGARARSGY-KSRL-G--YEGGQERLFKKM-P----H-RGFSRR-FK---K-PYFC-INLYQIDK-L--Y-KDG----E----KVNYDTLRAKKCISK--K---EKN----IRVLGVGEITKNIEIEAN-YFSSSAKKKLKEKNIKYKII-----------------------------MIQEETDLLVADNTGAKIVRVFRVLG--SS--KKRYAYIGDVVLCSVKKAETKGMIKKGEKVKAVIVRTKKQIDRKDGSKLKFYDNSCVILD-DK-NNPRGTRIFGGVARELREKGFIKICSLAPEVI-MSKLAKRAIDLPEKVEVLF-EKDKLKIKGAKGELFLNL-KRGINVKIEKDKIYIE-KDKKITLAKPFLGLSWSLLKNAIQGVSKGFEKRLLLVGVGFRAQI--KGKK--LDLQVGCSHPTELDIPEGIEVKI--EK-AT-EIILNGIDKMKLGLFAAKIRKIKV-PEPYKGK---GIRYKEEY-VRKKAGKA-AK--GKGAT--MS-----------RLKERYDKEIIK-LKEKYK-RNIFSLPKLKKIVISMGLAKVI-KEKDVLSQHIKELSMLSGQKPIICKAKKSIANFKLRKGMAVGLKVTLRKKRMYDFLDRFINIVSPRIKDFRGFKIKT-EGRGNFTIGIEDQQVFPEINLD-EVKRVQGMNISFI-T----S-S-KN-------------NEECIELMK-IFGFPIKEVI-------------------------------------------------------------------------------------------------------------------------------------------------------------------------------------------------------------------------------------------------------------------------------------------------------------------MR------------------------------FI---AKKKGMTQFF-DDK-------GKAI--ACSVILAEPNVVVQIK--KREKDG-------YNA--LQ--LG--AFA--DKEK----------N-I--KKP-VRGHF-K--ELPPC-RYLTESK-V---E-N-VE---E-Y-Q--VGQKIDI-G-YFSNEKFIDIEGISKGKGYQGVMKLYGFKG-GPKSHG-S-GFH--RHAGSTGMRSTPGRCLPGGKRAGRMGGDRITVQNLEIFLI-DKE---------------NNLLIVRGAIPGC-CEGVVYIKKA--KK-KRG----------------------------------------------------MV--KFRPITPSTRKLVLPSNVG-VSKK---KSLVKVKRRRGGRNNLGRITCRHKGGGHKKKYRIIDFRR-DKEN-IPAKVASIEYDPNRSAYIALLYYADGEKRYIIAAQGLKVGDIVRTS-DTYPYDVGCCMKLKNMPLGSVIHNIENLPGRGGKYVRSAGLSAQLLSR-SDGYASIKMPSGEIRLINEDCKATFGAVSNFEHNLRVDAKAGRSRWK------GVRPTVRGTAMNPVDHPHGGGEGKSK-G--HPMSPWAKITK-GKKTRS-RKKSNRLIV--TR--K--EKKNG----
Bacteria_CP_TM7_candidate_division_TM7_genomosp._GTL1_unfinished_sequence ---------------------------MSRSLKK-GPFVDFKLSKKVAAL-SPDDRT-VLKTWARSSTITPEMIGKTIAVHNGRMHVPVFIDDNKVGHKLGEFSPTRKFRRHG--G-K-EKK-----------------------------M-----------------------------A--KKLVGVVSSDLPDKTIIVTVTRRETHPLYRKQYTVTTKYAAHDEK--NEANKGDRVEISEIPPKSKRKTFKLNRIIET-GHGTVELK-EEAEA---------------------------------------------------------------------------------------------------------------------------------------MSLTDPVADLLTRIRNAVLVGKNEVRV-PASKLKETIARELKNAGYLADVSV--ED-GKPR-GTLVVTI--SKD--G-E--NS--VI--TEIERVSKPGRRVYAGVNEIPRVKSGRGIVLVSTSKGIMTGNEAIKERLGGELLCKVY-------------------------------------------------------------------------------------------------------------------------------------------------------------------------------------------------------------------------------------------------------------------------------------------------------------------------------------------------------MYAN------R-PIK--------K-------IKKNDLVMVRSGAN-KGKTGKVLSV-NNKGQTVLIDGIGLVKRHIKPS-QINP-RGGTKDIHVGLPVSKVTFVDEKTNKTTRVGFTS-KEGAKTRVA---RSKNKEIK------MAE--KT---------------VR--ASAKGVDQTPRKVGLIASLIRGRSVADALLILENT--------------------------PKRAAKPVAKVVASARANA-VN-THG--LDSK-SLRIQTIHVSPGQHLKRYRAAAMGRALPYQKRTSHINVVVS--EEKP--------R-----------KK--TET-TT--NA------------------SKESK------------------------------------------------------------------------------------------------------------------------------------------------------------------------------------------------------MLLPKKTKFRKVR--KG--KND--GVATRGDYLAFGDYGLQSLTNERITSRQIESARQAMTRYIKRGGKIWIRIFPHTPVSRKPQDVKMGSGKGNPEFFVAKVKTGTVMFEMKGVSEEIAREAMRLAAHKLPVKTRFIKR-EEI---------------------------------------------------------------------------------------------------------------------------------------------------------------------------------------------------------------------------------------MVQQESRLKVADNSGAKEILCIRVLG--GT--RRRYARVGDVIVASVKDANPSGNIKKKSVVKAVVVRTVDQIRRKDGSTIAFDENAAVIVN-DD-KQPRATRVFGPVPRELREQGFSKIASLAPEVL-----------------------------------------------------------------------------------------------------------------------------------------------------------------------------------------------------------MLTP--------AVPRLKALYQEKLVTELQKELGLTNSNQVPKLEKIVVSSDIGKHK-DDKRFYEIVSNTLRKITGQQPVDRMARKSIASFKIRSGMNIGVSVTLRGARMYEFLDRLVNIALPRVRDFHGVGAKGFDHSGNYSLGITDQSIFAELAFE-DTQVLHGLQVTFV-F----R-T-EK-------------PEHTRNLLE-KFGMPFEK-GDKR-----------MA--TN-----------TLPKTVFAVDVNHELLKLAYEAYLAEARTSAASTKKRG-EVRGGGRKPHKQKGTGRARAGSIR---------SPLWRGGGVTFGPSGNENYKKQLNVKAKRVAVRQALTLAAQ-A-----------G-KIITA-D----V-SATGKTKDMTAFLKDQ-K----A-------D-----V-R------R----TLLVVS--EKSPELIRATGNLQNIELVRATYLSVFHVL---NADKIIM---TPTAITAI--EAWLGKEN-A-------------------------------------------------------------------------------MTLVQAGPCAVTQVK--TADKDG-------YNA--VQ--IG--YGE--G--K----------N-L--SNA-VAGHV--K-AAKV-TKVIREIR-V---N-ELDE-----I-K--VGDQLGV-D-LFIVGDNVDVTGTSKGKGFAGTVKRHNFNT-SKKTHGGN---GYVRKVGSIG-SMYPQKIFKGKRMAGRMGHETVTVKNLSVAYI-DAE---------------SNLIGLKGAVPGP-RKGIVVI--G--GK-A------------------------------------------------------MAIQAYKPTTPGRRGMTSQDFSD-ITTKKPVKSLVAVKKKTAGRNNTGRITVRHRGGGVKQFYRLVNHR---APG-TVATVEHIEYDPNRSARVARVKDQNGLYHYVIADKTMKQGKTIKSG-SGIEIETSNRMPLADIPAGTQVYAIEIQPGKGAQMVRSAGTKAQLMAK-EGKYALVRMPSGEVRRFRVECMATIGTAGNEQHQNVKIGSAGRKRRM------GIRXTVRGVAMNAADHPHGGGDGRHGP-GKAPRTPWGQLTL-GYRTR-RRKYTNNAIA--KS--RHAKRRKK----
Bacteria_CPR_ParcubacteriaOD1_Falkowbacteria_GWA2_OD1_39_24 ---------------------------MTRSLKK-GPYVNPRILKKIINL-KANDAK-VIKVWDRSCTVTPEMVGFTFGIHNGRKHVPVVMTENMVGHKFGEFASTRKFVSHG--G-KI-AKSQSMD-RK---------------------M---E--NKTQP--------T----KE---V-HRKLSGLVVSNKMDKTIVVKVDRVMIHAKYQKRYTVSKKYKVHNES--GTYAIGDKVIFIACRPLSKDKRWRV--V-DK-KKQA---------------------------------------------------------------------------------------------------------------------------------------------------MTDPIADMLTRIRNASILNKPEVVI-PMSKLKYNIAKLLEQNHWVGKVEKI-QN-CL-F-DEIKISL--KY-QAD-G--QP--AI--SSLKRISKPSRRVYVSKDALPRVLNNYGIAIISTSQGLMTNKEAGQRQMGGEILCEIY-MAKKVNPKSLRLGVTRTWPSKWFS-DKKTYIKRIQQDLGVRRHLIKNLREAGVDRVEIERDAANRIIINLFTAKPGLLIGRGGSGIEDLKKTLHEKY-L---K------S-K-E-IQLNVHEVSRPNLSAQIMIQSLIMEIEKRMPFKRVMKQAIARAER-AGALGVKIMMGGRLNGAEIARSEMLISGKLPL--QTLRADIDYARGAAHTTYGAIGIKVWIYKGEI-F--------------------DK----VE--N-------------QD-----------------RG--EVIK-----T----------------KR------------------------------M----------K-------IKTGDQVKILAGKD-HGKTGKVLQV-FTEEKRASVEGLNLLVKHLRPQ-KRGE-AGQRVEFPAPLNISNLLLLCPKCGKATRVGYESREVGEKARIC---KKCKKIID-----------ME---------------VK--ASAKYIRISPRKVRLVVDLVRGQKLPAALNQLQFS--------------------------PKGASLPVSKLIKSAQANA-VN-NFE--LQAD-NLFVKEIKVDEGPTLKRWMPRAHGRATPLRKRTSHISVVLG--ELKDSGVKKVAAK-DAL-AGQA-ETKD-QG--QEI--VDPRG--EG---RGQHT--KIEKG-FSSKVFRRKSG-E-------VI-KNK-QAKRRAIRT----RAKI-----SGTAERPRLSVFKSNLYMSAQLI--DDVAG-KTILGLHSKG--L-----K-I--G-TKSEAAKALGLVLAKQALTKNVKRVVFDRGPFPY--QGRIRALAEGAREGG---------L-----------------EF------------MLTPKKTKHRKSH--KL--RRGGK--ASRKIALSFGSYGLKSMESHWLTARQIEAARRVMSRYMQRTGKMWIRIFPDQPVTEKGGEIPMGKGKGAVDHYVAKVKAGTIMFEIEGVAEEEAMKAMKLASYKLPIKCSYIKK-------------------------------------------------------------------------------------------------------------------------------------------------------------------------------------------------------------------------------------------MIQVQTMLKVADNSGAKKVQCIKVSG--GY--KKRYARVGERIVVAVKQAVPHAAVKKSDVLPAVVVRTTKEISRADGTYLRFNENACVIID-KKSGEPKGTRIFGPIPREVRRAGYTKIASLAPEVL-MSRLGKMPIELNSHTTAEV-KGNILTVKGPKGQLTQSF-INLVQVVVADNQIKVTVTDSQIGKQRAYWGLYRSLFNNMVQGVNEGFERKLEINGVGYKVAG--GGNK--LTFNLGYSHPIIFDLPASVTAEI--AG--N-IITLKSIDKQLVGEMAAQIRKLRK-PEPYKGK---GIKYVEEV-IRRKAGKS-AASGK-------M-----------RLAEIYKKQIVPKLREEFGYTNLLAVPRLDKVTVNVGVGRMS-KDKQHLEAVVNNLTAITGQRPVVVKARKSISSFKVREGDNAGVMVTLRGQQMYDFVEKLINVTLPRVRDFRGIAPTKIDRNGNLSIGFREQTPFPEIKAE-KTDIIHGLEVNLA-T----T-A-QT-------------KEEGLRLFA-LLGFPFIK--------------------------------------------------------------------------------------------------------------------------NFSKELNKKMRQKAMLMVLSDKVA-S-----------Q-NLLIV-DK-L-N-MADYSTKTFQQIMTTLTKK---VW----------PEQAK-R----S----LLIIDD--SQDVKLQLSARNLTGITVINLENINIVDLL---NNRNLLL---TKNIVKIL--EKRYKKED-KK------------------------------------------------------------------------------------------------------------------------------------------------------------------------------------------------------------------------------------------------------------------------------------------------------------------------------------------------------------------------------------------------------MALKTVKPTTPGRRGATWQDFS-DVTTKTAEKSLLVMKKKHSGRNNQGKITVRHRGGGTRRYIRLIDWQR-NKFD-VPGKVATIEYDPNRGPRIALVHYADGEKRYIIAPLDIKVGETILSSQKKIEIKTGNAMPVQYIPAGIPIHNVELVPGQGGKLARGAGNALQVMA-VEKKTAQVKMPSGEIRLIDKNCLCTVGQVGNIDIRHIKYGKAGRKRYL------GIKPTVRGTAMNPVDHPHGGGEGNQSIGLKYPKTKWGKHAL-GVKTRKLKKKSNKLIL--QR--R--KSKRR----
Bacteria_CPR_ParcubacteriaOD1_Falkowbacteria_GWE2_OD1_38_254 ---------------------------MPRSLKK-GPYVNERIINKIKNL-KADDKS-IIKVWDRACTVTPEMVGFTMGVHNGRKHEPVHIVENMVGHKLGEFAATRKFVGHG--G-KK-AKEQKKG------------------------M---V--KKANDKKTET---V----KA---VLRKKFQGVVASDKNDKTIVVNVDSVKIHPKYKKRFTRSKKYKVHDEK--NQFKIGDKVVFEECRPISKDKRWRV--I-Y-----------------------MSEE---KDSVKKNSAES-TEFK--QKIRIKIKAFDHKIIDQSTKTIIDTAERSGAQIFGPIPLPTEIKKYTVNRSTFVH-KDARDQYEMRTHKRLIDIVEPSAKTIEDLTNLSLPAGVDVEIKM-----MIDPIADMLTRIRNASAVAKQDVVL-PMSKIKFEIAKILKSEGWINDVEVL-KT-TV-F-DELRIVL--KY-KKN-S--IS--VI--TNIKRISKPGLKIYANKENLPRVLNNAGIAILSTPQGLMTNKEARKKGMGGEVLCEIY-MGKKINPKVFRLTTTKTWTSKWFA-DGKQYIKNLEQDVRVKRFLLKKLREAGVDRVEMERSA-EKVTIGVYTAKPGVIIGRGGNGVEDLKKLIHGKF-L---F------S-G-N-INLNIFEVDRPNLSAMILVQSMAIDIEKRMPFRRVMKQTMNKVER-AGALGVKIIISGRLNGAEIARSEMLTSGKVPL--HTLRADIDYARGVASTTYGAIGLKVWIYKGDK-F--------------------ER----EE----------------EK-----------------KG--EVVG-----N-NPQ-----------NSKKFKK--------------------------M----------N-------IKKGDKVKIIAGKD-KGKSGKVLQV-FPEKNRVSVEGLNLLVKHMRPR-RQGE-KGQRIEFPAPLEASNLMIECPKCGKPSRIGAQ---IVKKFREC---KKCKQIID-----------ME---------------VK--ASAKTIKIAPRKTRLLAGLIRGLTAEKAGDQLRFS--------------------------GKKAASPMIKLLNSAVANA-EN-NFE--LKKD-NLFVREIRVDEGVTMKRWAPKARGRATPLRKRTSHIHITLG--ELVDSGKV---AGKKGK-IEAP-IKLDAKEA-KKDTGET------KKIIDPRGE-GRGKEGGFASRIFRRKSG--MNK----EK-TIK-QAVRKR-RI----RAKI-----SGTNECPRLNVFKSNTGLFLQLI--DDAKG-VTLASASSKEVKE-K-A-K-G-MK--KTELSMLLGKEFAEKIKALKIERIVFDRGGNRY--HGRVKAVADGLREGG---------L-----------------SF------------MLMPKKTKFRKSH--KP--SRGGK--ATRLVKISFGNFALKSIGAHWVSSRQIEAARRVMSRFTKRGGKIWIRIFPDVPITKKGGEMPMGKGKGGVDHYIANVKPGMIMFEMDGVTPEVAKEAMNLAAYKLPLKCKFVAK---------------MSLSQHKIKAESGSQKSKKRVGRG--N-ASGH-GTYSTRGLKGQKSRS--G--VS-NLKRLGMRQLLLK-T-P----KKRGFTSL--Q---E-KSPI-VGLDNINL-A--Y-KDG----E----TVTVKDLFEKGLIATP-K----LG----AKILGNGQLTVSLTFEGT-KVSKSAKEQIDKTKGKIIMKKKVN----KAVKKSKKSEK----------MIQNESKIKVADNSGAKMVLCIRVLG--GY--KKRYIHVGEVFVAAVKEAAPHMPIKKGDVVKAVLVRSKKEIRRKDGTYLRFNENACVIVD-KEKKEPKGTRIFGPVAREVRKAGYFKIASLAPEVL-MSRLGKLPVELNAGTQAKI-EKGFIIVKGPKGELKQKM-HELVDIQISEKEILVDVKNKKSKDERALWGLYRSLVFNMVAGVNTGFEKKLEVNGVGYRVAL--AGNK--LNLTLGFSHPVEYVLPEGISGLV--EA--N-VITIKGIDKQLVGEVAANIRKIKK-PEPYKGK---GIKYIDEV-IRRKEGKT-AAK---------M-----------KLQEDYKKNILPKLKEQFGYKNDFEAARLLKVVINVGFGRHN-KEKAFIDNVLKGLTKISGQKAVPTKAKKSISSFKIREGMVIGACVTLRGKRMYDFVEKLINVTFPRVRDFRGISEKGIDRNGNMTIGIKENMAFPEINPD-DFENIFGMEISFA-T----S-V-NT-------------RDEGLALFR-LMGFPFKKEEKT--K--MA-----IKINIYNQKAENVG-QMEISNKVLNVEINEGLVHQAMVAQMANERQVLAHTKDRS-EVSGGGKKPWRQKGTGRARSGSSR---------SPIWIGGGITFGPRSDRNFKKDLNRKMKQKALCMVMTDKVK-E-----------D-NFIVL-DK-F-E-IKEYKTKQVNEILKAL-E----K-----PAKE-KKSEKK-R----S----ILVIND--EKTSEVKYSFRNLSGVKMINLENINIVDLL---KYKELII---TQEGLKKI--EERYK--------------MK--Y--------------------------------IL---GKKLEMTQVW-QG--------EKVV--AVTKVQTGACVITQVK--SETTDG-------YKA--VQ--VG--FGE--RKAK----------N-I--KKP-QIGHN--K-GL-N-FAKVKEFR-I---E-TDDG-----L-K--RGDTISL-E-SFAIGDNIQITATSKGKGFQGVVKRHGFHG-SKKTHGNK---DQERMPGAAG-ATGPAHVFKGTKGGGRMGNDQVTVKNLEVIEI-DFE---------------NNIIYVKGAVPGA-RNGLVMIS-G---A-GEL-KV---TS---VAEVVRSEKVEDKEKDKSEKKEEL-ETPEQVEKEEKVEKSEMGIKHVKPTTAGRRQAKFDDFS-DITKTIPEKRLVIAKKRSGGRNAQGKITVRHRGGGAKRGIRVVDYIR-DKFD-IPARVAAIEYDPNRGARLALLNYKDGEKRYIVSPIDLKVGDEILSSNKKIEIKKGNAMPVEYIPAGVPIYNLEMIPGRGGRIARGAGNSVSVMG-VEKEFAQVKLPSGEIRLINKNCLCTVGQASNPDKRHIKLGSAGRKRHL------GIRPTVRGTVMNPVDHPHGGGEGNQSIGLKHPKTPWGKPAL-GVKTRRKKKASGKFII--AR--R--GKKRK----
Bacteria_CPR_ParcubacteriaOD1_Falkowbacteria_Parcubacteria_bacterium_SCGC_AAA036_E14_CrabSpa_001_178 ---------------------------MSRSLKK-GPYVNERLLNKIKNL-KPGDKT-VIKVWDRSCTVTPEMVGFTLGVHNGRQHQNVYIVENMVGHKLGEFAHTRKFVGHG--G-KA-AKVAR-------------------------AK---K--DT-----------K----KT---PAKKSFDGIVVSVAMDKTIVARVDKVRVHSKYMKRFTVSRKYKIHDEM--NKYKVGDKVSFVECRPMSKDKRWRVI-------------------------------------------------------------------------------------------------------------------------------------------------------------MTDPIADMLTRIRNASAVAKLDVVL-PMSKIKLEVAKILEKEGWVQKVDVE-KQ-SN-F-DQLKIIL--RY-KKS-G--KS--AI--TSLKRISKPGLRIYVDKNNLPKVLNNLGMAILSTSQGLMTNKEARKKGLGGEVLCEIY-MGKKINPKIFRIGITKAWPSKWFA-SGKNYARNVEQDINVRRFLLKDLREAGVDRVEIERNA-KKINIGIYTAKPGLIIGRGGKGADDIKKKIHSKF-L---K------N-S-N-INLNIFEFDRPNLSSQITVQSMAMDLEKRMPFRRVMKQVINRVER-AGALGVKVIVAGRLNGAEIARSEMLTSGKVPL--HTLRADIDYARGVAHTTYGVLGIKVWIYKGDK-F--------------------DN----AT--A-------------AK-----------------KG--DVIG-----R-KT--------------RR-----------------------------M----------N-------IKKGDKVKILAGKD-KGKTGKVLQV-FPTRERASVEGLNLLIKHMRPS-REGE-NGQRIEFPAPLNISNLILICPKCSKPTRIAHK---ITKKFRVC---KKCDQVVD-----------ME---------------VK--ASAKKIRLSPRKVRLVIDLVRGAKVNNALNQLMFV--------------------------NKGPKETVVKLIKSAIANA-VN-TYD--LSED-NLFIKEIRVDEGVTLKRWMPRARGRATPVRKRTSHIMLTLG--ELNDSGKIEDKKDLDD---------------------------------KGKNT--KIDKS-FGGKMFRRKSG--MNK--QIAK-NKR-KARRKA-KV----RSII-----SGSSSCPRLSVYRSNSSIYLQLI--DDKKG-VTIASAHT-K-EI-K-DVT-E-EGNEKI--SFLVGELIAKKGLEKKVKKVVFDRGSYLY--HGRVKAAAEGARKGG---------L-----------------IF--------------MPKKTKYRKSH--KG--KRGGK--ASRKLTISFGSYALKTMEPCWVTSRQLEAARRVMTRYTKRGGKIWIRVFPDKPVTKKGGEIPMGKGKGALDHYVVVVKPGMIMFEMDGVEESVAKEAMRLAAYKLPVKCKIMVK-------------------------------------------------------------------------------------------------------------------------------------------------------------------------------------------------------------------------------------------MIQTESKIKVADNSGARVVQCIRVLG--GY--RKRYARVGDVITVTVKQATPHTPIKKGDVMRAVIVRTKKEIRRKDGTYIRFDENACVIID-KEKLEPKATRIFGPIPREVRRAGFFKIASLAPEVL-MSRLGKLAITIPNGVDVKI-DKDFIVVKGPKGELTQKL-LDCLKIDIKENEVVVSVNKPDLKKERAYWGLYRSLINNMVVGVSEGFQRKLEINGVGYKVAL--AGKK--LTLNLGYSHPIEFPLPDDITAEV--EG-TN-KITISGFDKQKVGETAAKIRKLRK-PEPYKGK---GIKYDDEV-ILRKEGKT-AAKGE-------M-----------RLKDKYKKEIVKKMQEKFSYANIFDVPKIEKVVLNVGMGRHS-KEKLYIENVEKSLTAITGQKVMLTKAKKSIASFKVREGQIVGCSVILRRDRMYDFLEKLVNVTFPRVRDFRGILEKNIDRSGNLNIGFKEHVAFPEIKAD-QTDNVFGLEIAVV-N----S-A-TN-------------YEEGLELCK-QFGFPFKKED----K--MS-----INIKTYNQKAETVG-EKELNEKVFALKANEALIHQAMVAQTSNERQVLAHTKDRS-EKRGGGKKPWAQKGTGRARAGSSR---------SPIWKGGGVTFGPTSDRNFKKSINKKMKRNALCMLISDRVS-N-----------E-KMYIL-DK-F-E-IENFKTKDVDTVLQGF-E----KLI----AKN-DKDAKN-R----S----LLIIND--KSDEKVKYSTRNLTGVKIINIDNINIVDLI---KYRNLLI---TEKSIERI--EKVYSSQK-A--------MMK--F--------------------------------II---GTKQEMTQVW-Q-D-------DNVV--AVTKVNVGPCRVTQLK--TEKADG-------YEA--VQ--LG--YGA--RKVK----------N-I--NKP-QIAHL--K-KAGT-LQYLREFR-A---E--D-----G-L-E--LGDVVNA-D-TFTAGDKIQVIGISKGRGFQGVVKRHGFHG-TNEQHGNK---DQSRMPGSIG-ATGPAHVFKGTKMGGRMGNDRVTMKILEIIEV-DVE---------------NNFVYVKGGIPGA-RNGLILIE-GPEVK-KEIEKV---EDK--KDKVKKESDTPEK---VEKEVVEA----------KTKETESMAVRRVKPTTPGRRQARFEDFS-DITSTIPEKRLVKAKRRISGRNSQGRITVRHRGGGAKRAIRIIDFKR-DKYD-VPAKVATIEYDPNRGARIALLNYADGEKRYIISPIGLKVGDTVLNSREKIEIKPGNAMPIKYILAGIDVYNVELEPGFGAKLARGAGNCVQVMG-VEDKYAQIKLPSGEIRLVKKECMCTIGQASNPDKRHIKLGNAGRKRHL------GFRPTVRGSAMNPVDHPHGGGEGNQSIGLKHPKTPWGKPAL-GVKTRRKHQPSNKLII--KR--K--SKKRR----
Bacteria_CPR_ParcubacteriaOD1_GWA1_OD1_36_12 ---------------------------MARSLKK-GPYVAEKLLEKIKKL-KPGSLE-AIKTWYRSSTITPEMIGFTFAVHNGKDFITVRATEEMVGHRLGEFAPTTKFGRHG--G-KM-QKELEKK-AEAPAPAKSK-------------M---P--K-------------------------RKLTGEVLSNKMQKTVVVRVGSIKLHPKYKKRYKFHKKYKAHNEN--MELIIGDKVVIEECRPLSKDKKWQV--I-EK-LSKGVK--------------MTA-----KKVVE---QE--KETK--QKIRIKLRAYDHKVIDNSAREIIETVERYGAEALGPVPLPNEIRKYTVNRSSFVH-KDAREQFEMRIHKRIIDIINPNPKVIDALMGLTLPAGVDIEIKM---M--TDTISDMFNRIKSAQAVSKETVMV-PFSNLKYEIAKILQKEGFIEKVEK--KG-RSSK-KIMDIVL--KY--ND-K--KP--VI--SGIKRISKSGQRVYIRSKKIRKVKEGYGVAIVSTPKGLMTDKEAKKARFGGEIICEIW-MAHKVNPKVFRIKEISDWDARWFH-GK-KIAKPLRDDISIRNFLKKKLVNMGIEKIEIERLR-NRINVILSSSRPGLIIGRGGGGIEELKKQIE-NL-L-R-KKND---I-K-E-LKIEVKEIKDPWESASLTAQLVAQQIEKRMPYRRLLKQTIDKVAAHKSIQGVRVELSGRLDGASIARREWLRKGQLPR--QTIRADIDFAKAEARCSYGTVGIKVWMYKGEK-F-----------------------------------------------------------------------------------------------------------------------------M----------K-------TKKGDTIIVISGKD-KGKKGKILQV-LPENNRIVVEGINLRKKHVRPR-RQGE-KGQTIEMSLPFQASNVKVVCTKCKKPTRIGYKL-LNGKKYRIC---KKCGQEQ------------MQ---------------TV--AYLRYLNIAPRKVRLITKLIKGKATKDAEAILRFT--------------------------IKRGAKPILKLLQSAISSA-KQ-NFQ--IEAS-NLYIAKISVDEGPRRKKWRARARGTAGRIEKRTSHISLFLDQIDKKA------KKKKETN-KTEE-ANQEQQKTEKITP-NKPKF-QTD--RRMARP-QKQQ---SARKFFRRKAF-MLE------K-NKK-QEKRHK-RI----RAKI-----QGTVKRPRLCVFRSSNHIYAQLI--DDDNG-KILASSSDLE--L-K-KNK-K-E--RKTLLAFEVGKSIAQKALEKKIDKIVFDRKGYKY--HGRVRAVAEGAREAG---------L-----------------KF--------------MPRKVKHRKWR--KG--RSK--GLSKRGTEVVFGSFGLKSLETKWITARQIEAARRAILRYLRKGGKLWIRIFPNKPVTKKGTEVPMGGGKGSVDHYAFPIKPGRIIFEIDGIKEEDAKAAFRKAADKLPIKTRFINK---------------MQ--LHEIKVRH-KNKKSKRVGRG------GKKGTYSSRGMKGQKSRAG-RKFQP-A--IRQ--L-I-KRY-P----KLRGY--R-LH-SIAQDFAI-INIGKLEE-K--F-QSG----E----QVSPKSLAEKRIIRK------RKGKLPAVKILSKGELTKKLMIS-DCEVSLSAKEKIEKAGGQIKLQSKK--------------------------MIQPRTILKVADNTGAKMVQCFKVLG--GS--RRRYAQLGDIIVVAVKVAEPRKIVKKHEVVRGVIVRQKKSFRRKNGIYIRFDENAIVILE-GKTKEPKGGRIFGPIAKELKEKGFDKIATLAVELV-MSRIGKKIIIIPEGVDVKN-SGLEVIIKGPKGELQRNI-HPDMKVEIRDGQISVSPQV-FTKQSNALWGLTRALLYNMVEGVTKGYERKLSIEGIGFKVVL--DGSN--LVLSVGLSHTVPFEAPKGITFAT--EK--N-VITVSGIDKELVSQTAANIRKISP-PEPYKGK---GIRYLGEV-VRKKVGKK-AVASQ------M-----------SAMQEKYNKAVSKAMMEKFRYKSKMAVPKITKVVINTGFGKVSPSEQKPIEAILNDLTTIAGQHPTLKKTKKSIAGFKIREGMILGAAAILRGGRMYDFLERLVYTALPRMRDFRGIDRKSFDDKGNLNIGIKEHVIFPEILPE-KVKNPFGLEITVV-T----T-A-NT-------------KEEGIELLS-LLGFPIKAE---------------MKAIVYNQEGREVG-NTVLPKEIFDVAMNSDLVHQVVVAQSANRRKIIANTKDRS-QVRGGGKKPWKQKGTGRARHGSIR---------SPLWKGGGVTFGPTKERVFSKIAPKKLRRKALFMVLSAKAK-N-----------N-LLFIL-DE-L-T-LPQPKTKMVEKIMNKF-P----F-------------KKD------S----CLIALP--SLDKNFILASRNLPRIITIQAKDLNCIDLL---SSKYLVV---SKESVKVI--KDTIGK------------------------------------------------------------MTQIF-DEE-------GKHV--PVTLIEAGPCEITQIK--TKDVDG-------YEA--IQ--VG--FRK--LKDN----------K-V--GKS-MKQ--------KP-FRYIREFG--------NIDL-SQ-Y-K--IGDTINI-A-TFQEGGAVKVAGVSKGKGFAGVVKKWGFSG-RNATHGVK---HEQRSPGSVG-SSFPQRVIKGRKLPGRAGSARVTTKNLKIIKI-DPE---------------KSILAIKGALPGR-KGTLLEIR-G--------------------------------------------------------------MKATK----------------ILTKKRPERKLITSLKKRGGRNSSGRITIRHRGGGAKRYYRVIDFGQ-GKIN-IPAKVIALEYDPNRTSFIALLEYQDKDRKYVIAPNGLKIGEEVIIA-EKADLKTGNRMRLKNVSSGTEIFNIELEPDRGGKMIRGAGTSAQVLAQ-EGVYTHLKMPSGEVRKVRGECYATIGSVSYPEWRYVKLGKAGSSRHR------GRRPAVRGVAMAPIAHPHGGGEGRSSIGMKHPKTPWGKPAF-GVRTRNKKKWTGKLIL--QR--R--NKKRK----
Bacteria_CPR_ParcubacteriaOD1_GWA1_OD1_49_11_partial ---------------------------MTRSSKK-GPYVDPRVLKKLEGK-SPAT-AGVIKTWSRACQIAPEMVGFTFGVHNGKDHIEVFVSEDMVGHRLGEFSLTRKFVRHG--G-RM-QKELEQK-QKETEIAAAKAVKG-VAESKK--M---T--KIL--------------------------SGTVVSDKMKDTIVVSVERYEKHPKYAKFIKRRKKFKVHDAG--NTAKIGDKVRIVETRPISKDKSFKL--L-IS----------------------MP-KAP-LKPK-SKSVTSRRAPKITSRLRIRVMAYESKILDVSVKQIIDTALRYDAKVQGPIPLPTEIKKYTVNRAAFIY-KNAREQFEMRIHKRLIDIMNPTPKIIESLTNLSLPSGVNIDVKLI------------------------------------------------------------------------------------------------------------------------------------------------------MTHTVHPYSHRLGVLRDWKSRWFA-PKGKYKYVLRGDILIRRHLEKKLKGFFVADIEIERSE-KSLRIILSSSRPGMIIGRQGDGAELLRKEIK-AL-L-L-K-HGLEKK-V-D-VRLDIKEIKSAESNAAIVAQMMVEGLEKRMAFRRVMKQTVEKVMANRDVQGVKVVLSGMIGGG-MSRTETHKRGRIPL--QTLRADVDYALATARLPLGAVGVKVWIYKGDI-F--------------------SA----KV----------------GG-----------------SA---SPG-----GGK----------------------------------------------M----------H-------VKKNDNVIVLTGKD-KGKTGKILKA-FPREDLVLVEGVNVKKVHQRSK-KSGA-KGTIIEKNFPIHVSNVKKQ-----------------------------------------M----LE---------------AK--AKLNNYRQSPRKVRLVVDTLRGKPVEEAMTTLSFI--------------------------PKRSALPLQKLLASALSNA-K--DLS--LSTE-NLIVKEIRVDAGATLYRRRPRSKGMANPIRKRTSHVSVVLA-------------------------PRT-------------------------------------------------------------------------------------------------------------------------------------------------------------------------------------------------------------------------------------------------------MRRNPL-K-VGVATRGLSVAFGSYGLKALGPARIRSNQIESARKVLSRSVGKTGRFWIRIFPDMPYTTKPAEVKLGKGKGDLAGYTAPVLPGRIIFEVDGVDEAGAREALRKAGTKLPVKTKIVAR-------------------------------------------------------------------------------------------------------------------------------------------------------------------------------------------------------------------------------------------MIQPQSIVQIADNSGAKLGRVFKVLG--SS--KKRVACIGELVVLSVQKAEPRKQVKKKDILYGIVVRQRAPFRRKDGTYVRFDENAVVILDNTK-KEPLAGRIFGPVPREIGEAGFQKIISLAPEVV-----------------------------------------------------------------------------------------------------------------------------------------------------------------------------------------------------------M-Q-----------LTIKEK-A-------KTLPGYKNLMQMPRILKVVVSSGVGS-F-KDKTKFK----------------------------------------------------------------------------------------------------------------------------------------------------------------------MDATVYNMDGKKSG-TVSLPERIFGVRWNADLVKQVADSLLSTRRKNVAHTKDRS-EVRGGGRKPWRQKGTGRARHGSIR---------SPIWVGGGVTGGPRKEKNFERKVSKKMKTKALYTILSRKLR-D-----------G-EVLFV-DS-V-T-LAEPKTRAAVKALQSLSG----I----KGFEG-IFSKKN-N----A----AVVALS--SKRKETERAFRNLGNVEVIEARNLNPLILL---KYKYLVI-ENPKLIYP-----VRSNIKL----------------------------------------------------------MTQIF-SET-------GEVF--PVTVVV---LEDAKGL--TL-------------------------------------------------------------------------------------------------------K-SFKEGEVVTVSGTSKGKGFQGVVKRHGFKG-DSRSHGRK---HSERTAGSIG-GGGRARVIKGMRMAGRMGGERITVKNLKIIKI-LPE---------------TREIFIQGALPGR-RGTLLEIK-K-EAR-LND-TV---GQ---AST----------------------------------------MKTYKPTTDSRRHMSGIDFRKVLTSSSPEKSLTSGFRRGMGRNNRGRITTRHKGGGHKRLFRAVDFSY-DKYD-VPFTVRTIEYDPNRSGFIGLVVYRDGEKRYVLLHSSARVGETFVAS-ENAPLVPGNRLPLGNLPVGTFVYNVELKHKGGAKIARSGGNYVEVLAK-EGGYVDLKMPSGEVRKVPANAWASIGEVSNNENRLINIGKAGRSRWL------GIRPTVRGTAQNPVDHPHGGGEGRSGRGRRRAISIYGKPTGKGQKSRRAKKYSNKFIV--SR--R--RVGKR----
Bacteria_CPR_ParcubacteriaOD1_GWA2_OD1_44_12 ---------------------------MSRSLKK-GPFVDPRVLKKVAKL-PS-QQ--PILIWSRSCTIVPEMVGFTFGVHNGRKHINVSVVEEMVGHRFGEFALTRIFFRHG--G-KM-QRELEKK---QAE--KTKVAQAK---AKK--M---H--QE--------QEKK---I-I---K--RRLMGTIISTKMDKTAVVRVDRVKMHPKYKKRYVVSKHFKAHVNN--DAYRDGDVVVIQECRPISKGKRYRVIGS-LG-AVVS--------------MATMAAKKKSVKKPTEKEEEVNDEVKERTRIRIRIRAYDHRIIDQATRTIIETAERSGADVVGPLPLPTEKQKFTILSSTFVH-KDARRQYEMRTHKRLIDIYDPTPQTIDSLTNLSLPAGVDIEIKM---M--TDPISDMITRIRNAYMAGKTHTSI-PYSRAKAAVVEVLHACGWI-G-EV--KE-RG-E-KTIIIAL--KY-NAD----KS--SI--RGLDRVSRPGRRVYLGKKKLPVVLNGYGSAIVSTSAGLMTNKEAKKKGLGGEVLFQVY-MGHKVHPTIFRIAVNT-WCSRWFS-STRAYARFLREDNGIRKKIELDFKEGGVEKIDIERFG-KDIELTVFVARPGVVIGRGGVKSEKLKKEIE-V--I-A-G----KNT---K-VQLTIKEVLKPNTSSQILVGSMAQEIERRIPFRRVMKKGIDQVMK-GGAKGVKIIMGGRLNGAEIARSEMLTSGSMPL--HSLRADIDYARGVAKTIYGVIGIKVWVYKGDV-FSSV----S-----------KTAE---------------------------------------------------------------------------------------MKAKEKV------K-L----------K-------IKTGDLVKVIAGKD-NGKTGKVLQA-FPKYMRVSVEGVNTMIKNLRPR-KRDE-KGQKVEYSAPLHVSNVQVICPHCAKPTRIGSKILEDKKKARIC---KKCKEILT-----------ME---------------VK--AHLKHFRMSPRKVRLVLDLIRGMKVESAREQLAIM--------------------------NKKASVAVMKLLNSAVANA-QH-NFN--LPTG-NLFIKSVCADGGRTLKRWRPRAFGRAAMIRKRTSHVTIILD--EATEARVQPVKKIKKM---FEI-KKKV-TH--KT---PKSTG-VPS---SA------------------------MKKC--DKR-NGN-RGRRIA-RV----RAKI-----SGTAQRPRLSVFRSNAHMYAQVV--DDTVG-KVIVSAH--DLKL-S--------G-PKSERAAKVGEDIAKKALAASIKTVVFDRRSYKY--HGRVKSLADEARKSG---------L-----------------EF------------MLLPKKVKHRKWH--KG--TSGGK-IASRKTRISFGAFGLKAVTEGWITSRQIESARRAMTRFVQRGGTVWIRIFPDKPVTAKGNEIPMGGGKGAVDHYVVAVKPGTILFEMDGVAEKIAKQAMGLAAYKLPVRTKFTIKY-AV-----------MAITLHSLQHAQGEKKRSRRVGRG--N-GSGR-GTYSGRGLKGQKARSG-G--TK-GLTQRSLKQQLFSKL-P----KFKSFLSN--Q---A-KHAV-VNLGALDK-V--F-PEG----E----FITPKKLFKAGLLSAN-H----GR----IKVLSDGGIHKKFTIKAH-GFSEKALRDIVNAGGRVQVIGTKAQ---GNMAKKKSTRT----------MIQVKSVLKSADNSGAKRLRCIRVLG--GY--KKRYARIGDVVTCSVIEATPRTPVKKGQVVHAVLVRLTKETKRTNGVYIRFTENAAVVIN-RKTREPLGTRVFGPVARELKEKGFQKVISLAPEVL-MSRITKKPIQIPQNVEITA-EDNLTTVKGPLGELQ--L-APFLKLDQEKG-VSVY-R-EQTGSLYALWGTYHRLLTNAILGVTKKFEKKLEINGVGYKAAL--KGRD--LELWLGFSHTVIYKIPEGIEVQV--EK--N--I-LSGIDKQKVGQTAAEVRRFKR-PDPYKKK---GIKYIDEI-VKQKVGKK-VKSSSG---MTMN-----------NLRTKYLQEVVPKIRTEFALKNDNEVPRIEKVVINAGIGKAL-KDDRFMDIVSHTLTQISGQKPVKMRAKKSIAAFKIREGMTVGMKVTLRGRRMYDFVEKLIHIVLPRVRDFRGISQSSMDGRGNVAIGVKEHIVFPEINPE-EVDRLHGLEIAIS-T----T-A-GN-------------NVLGFTLLK-ELGFPFKDDVDPVKKVK-------MKIPLYNQQGEHVR-EKELRSDVFDVPMNESLVRQVVVASMAYARPVIAHAKTRA-EVRGGGRKPWKQKGTGRARHGSIR---------SPLWKGGGVTFGPSRDRNFALKINKKMKKKALAMVLSDRVK-D-----------N-KLVIL-DT-L-E-LGEIKTKRMASILEKL-P----S-------------RGE------S----LLIVVE--KDVSRVVRAARNIPKVKISGSSSLSIVSAL---SVQYIII---TEGGVDAV--TNMIAKSS-ESV------------------------------------------------------MSQIF-SEE-------GRVI--PVTVIRSGPCFVTHVK--TDEKDG-------YTA--VQ--VG--FQ---EK-K----------K-V--VKP-LLGHL--K-GRG--LAYVREVR-V---S-AE-HAGT-------VGDTLEA-S-MFELGDIVDVIGTSKGKGFQGVVKRHGFAG-QKATHGNK---DQSRSPGSIG-STGPQRVFKGRKMAGRMGAQRVTIKNLKIVKI-NSE---------------TSEIYVKGAVPGV-RNSLLMII-R--E---------------------------------------------------------MSIKKYNPTTPGRRGASVLDFS-KLTKKRPEKKLRRILKKTGGRNAQGKITVRHIGGRQKRFYRVVDFKR-DKYE-IEASVIAIEYDPNRTANIALLEYEDKEKRYILAPENLNVGDKVISSRKVFRAGDGNAMQLKLIPSGMMVHNIELESGRGGVIARSAGMYAMIQS-MEGGKAQLKLPSGEIRIVPDNCTATLGAMGNAVYRNVRLGKAGRMRHR------GVRPTVTGKSMNPVDHPHGGGEGHQPIGLKGPKNVYGKKAY-GVKTRKKHKRHSHLII--KR--R--KSKRQ----
Bacteria_CPR_ParcubacteriaOD1_GWA2_OD1_50_10_part ---------------------------MTRSSIK-GPYVDPRILKKLEGK-KPST-AGVIKTWSRACQIAPEMVGFTFGVHNGKDHIEVFVTEDMVGHRLGEFALTRKFVRHG--G-KM-QKDLEMA-QKEGEIAAAKAAKG-ATETKK--M---N--NTK---------------TT---K-PKVLAGTVVSNKMKDTIVVSVESYEKHPKYEKFVTKRKKFKAHDAG--NTKQVGEKVEIVESRPISKDKHFVV--R-------------------------------------------------------------------------------------------------------------------------------------------------------------------------------------------------------------------------------------------------------------------------------------------------------------MTHTVHPYSHRLGILRDWKSRWFS-PKGKYKTHLKGDVLIREFLEKKLKGFFVADIEIERSA-KALRIIVSTSRPGMIIGRAGDGAEVLRKDIK-KM-L-E-K-HKLEDK-V-D-VKLDIKEVKSAESNAAIVAQMVVEGLEKRLQFRRVMKQTLEKVMANRDVLGVRVFLAGRLGGATMSRTEDRKLGRIPL--QTLRADIDYAQAKAIMPYGSIGVKVWIYKGDI-F--------------------AD----AK----------------K--------------------------------------------------------------------------------M----------H-------VKKGDNIIVLAGKD-KGKTGKILRA-MPKENRVLVDGVNLKKVHQRGK-KSGQ-KGSVIEKSFPIHASNVKFHANS--------------------------------------M----PE---------------AK--AHLKSYRQSPRKVRLVAASVRGKSVASAIEILSLV--------------------------PNRAALPLAKLVASALANA-K--NLE--MNVA-DLVIKELKVDEGATLYRRRPRSRGMANPIRKRTSHVTVVLG--ESK--------------------AKK-----------------------------------------------------------------------------------------------------------------------------------------------------------------------------------------------------------------------------------------MLFPKKVKYRKWQTMRKNPK-K-VGVASRGVTVAFGSFGLKALGAARIRSQQIEAARKVLSRSVGKTGRLWTRIFPDMPYTKKPAEVKLGKGKGDLEGYVAPVLAGRIIFEVDGVTEPVAREALRKAGTKLPLKTKVVAR-------------------------------------------------------------------------------------------------------------------------------------------------------------------------------------------------------------------------------------------MVQPQSIVQIADNSGAKIGRVFKVLG--SS--KKRYASIGELVVFSVQKAEPRKAVKKKDVLYGLVVRQRAPFRRKDGTYIRFDENAVVVLDDAK-KEPLAGRIFGPVPREIGEKGYQKIISLAPEVV-------------------------------------------------------------------------------------------------------------------------------------------------------------------------------------------------------------M-----------PTLKEK-A-------QKLPGYKNPMQTPRILKVVVSAGVGS-F-KDKAKFKIVEDRLARITGQKAAPRGAKVSIASFKSRTGDIVGYQVTLRGARMHEFLDRLINIALPRTKDFRGINPTAADEMGNYTLGIKEHTIFPETTDE-ELKDVFGLAVTIV-T----T-A-QS-------------KQEVVEFLT-HLGFPFKK----------------METQVYNQTGKSVG-KVTLPESVFGVRWNADLVKQVADSLLSSKRKPVAHTKNRG-EVRGGGKKPWQQKGTGRARHGSIR---------SPIWVGGGVTHGPRKEKNFERTVTKNMRAKALHTLLSQKYR-E-----------G-EVLFV-DS-I-A-LTEPKTKIAIGTLNSLSG----I----KGFEY-IFSKKN-N----A----VAIALS--TKNKETERAFQNLGNVFVAEARNLDPLTLL---QYKYLIL-ENPEVSLKSIP-HGKS----------------------------------------------------------------------S-------GEVF--PVTLVV----AQNQGE--GLDTDS-------------------------QA------------------------------------------------------------------------L-PLE-GDMVTVSGLSKGKGFQGVVKRHKFQG-GRRSHGQK---HSEREAGSIG-GGGRARVVKGMRMAGRMGHERVTVKNLRVIKV-LPE---------------SKEIFIRGALPGR-KGTLLEVK-S---K----------------------------------------------------------MKKYKPTTKSRRGASGIDYRQFITTNEPEKSLTKGFSRGNGRNNTGRITTRHKGGGHKRLHRDVDFSY-DKYD-IPFTIKSVEYDPNRSGFIGLAQYHDGEKRYVLLHNTAKVGDTYLVS-EKAPMTPGNRLPLGHMIVGTFIYNVELKHKGGAKLARSGGDYAELLAK-DGEYVDIKLPSTEVRKVPANAWATVGEVSNNENRLVNLGKAGRSRWL------GIRPTVRGTAMNPVDHPHGGGEGRQGRGRRRAISYYGKPTGKGQKSRRAKKYSNKFIV--NR--R--RVGKN----
Bacteria_CPR_ParcubacteriaOD1_GWB1_OD1_rel_45_10 ---------------------------MSRSLKK-GPYVDQKLLKKVLNL-PDQSKT-LIKTWARDCTIVPEMVGFTFGVHNGKNFIEVFVTEDMVGHKLGEFSPTRKFIRHG--G-KK-QKEIENK-QKP----------AP--AAK---M---E--KK----------------SK---K--RKLSGEVVSAKMQKTAVVVVKRVKTHPLYHKRMVLSSRFKAENPD--NKFREGDYVVIEETRPMSKGKRWLI--I-GK-TKQI-----------------MAQS---------------SEPK--QKMRIKIRSYDHRVIDSSCKLIIETASRYGAEVIGPIPLPTEIKKYTVNRSTFVH-KDSREQFEMRVHKRLIDILNPSAKTIEALTNLVLPAGTEIEVKMVT----MDTVANMLTIIRNGQMAEKETVKV-PYSNFKFELAKFLEGLGFISGVKI--GK-KE-K-RVIEISL--KY--DENK--QG--AI--SLIKKVSKPGRRSYSSYEELRWP-KGS-VLVVSTSKGLMTAEKSRKAKLGGELICLVS-MTHKTNPLVYRLGIFENWSSRYF--KPRELGFLLEEDQLIRDVVNKRFKRSGIEKVDLERSG-NQIRIFIFSARPGLIIGRGGTGINDLRNEIE-RA-I-R-KLAK-KKN-P-D-IQVNVEEVKKPEISAQIVAENVAMSLEKRIPFRRVIKGTIAKVMSYKEVKGVKVRISGRLDGADIARDEWLSDGKIPL--ITLRSKIDYATTRATIPQGDLGVKVWIYKGEQ-I--------------------------KE----------------------------------------------------------------------------------------MA-----E-I----------N-----LKLKKGDLVKVVSGKE-KGKQAKILKT-FPKRRKLILENLFLVKKIRRPR-KAGE-KGEIINLAMPVSVSKVMLVCPSCNKAVRVGYSF--KSKKTRVC---KSCGNKV------------MDS--------------VF--AKLKNLRISPKKITQVTRLLKGMSYQDAEAHLRYL--------------------------PQS-VPALRKLLLSAAANA-EN-NFN--LSRQ-DLFVEKILVDSGPTLKRFRARARGAAGAINKRTSHVTIFLASSEKAKS-----RTKSKESIVKLSGSKKAGQD--KK--LMKEK------IRKT--QQTKEK-------VFQRKAI-MIKK-----D-N---QLRRRR-RI----RAKV-----FGTHERPRLSVFRSDKHILAQLI--DDESG-KTLVAVT--DKQV-A---K-T--A-TKKEKSFLVGKLLAEKAVAKKIKQAVFDRGGYIY--HGRVKELAEGARQGG---------L-----------------EF------------MLAPRKMKHKKWN--RG--RSRSRIKETRGTKLVFGSFGLQALEAKWLKASQIESARKVISKYAKKGGKMWIRVFPDKPVTQKPPEVTMGSGKGAVDHYVFPVKPGRVLFEVDGVAKEIAKAALKQAGHKMPFKTRIIEKE-QS----------MVL--INQIKPKH-QPRAKRRIGRG------GKRGTYSGKGQKGQKSRAG-AKFYS-E--QRA--A-I-LKI-P----KRRG--VG-FKNPQKFKSVS-VNLDSLEK-I--F-KSG----E----VL--KSLLSRKLVNK------LSGKLPLVKVLGSKKFGKKLYFV-GIELSAKAKEAIIAAGGAVR-------------------------------MIQLRSMLRVADNSGAKIVQCFRVYG--GS--NRKYGEIGDVIMAAVKEAEPRKIVKKHDKVKAVIVRQRKPLRRKDGSYVRFDDNAVVILK-G--FEMKGGRIFGPIAREVKERGYDKIASLAEEVI-MSKVGKKLTLIPAGTTVEW-DSQSVTVKGPSGELTKKL--A-LDLSLENGFLKVSP-PPN-KKNRSLWGTLSSVVANMVLGVNKPFEKTLEFEGVGYRAEV--SGTD--LVLNVGFSHPVKLAIPPGLSVTA--GK--N-NIVIVGIDKELVGMFAAKIRKVRK-VEPYKGS---GIRYKGEV-VKKKAGKK-AGST-------MA-----------KLKQKFETKIAPLLKKELGLDNMYQVPKPVKVVVNCGFGRVAGDDKKVLQEVSKILSLITGQKPKANHAKKSIAGFKLRENELIGLSVTLRGERMFDFLERFINLSLARVRDFRGIPESSVSPDGILNVGVKEHLVFPELIGE-DFKRIYGLQVTVV-P----K-V-QN-------------REQALKLYR-ALNVPLQK----------------MKLPVYNLQGKIVK-ETELPLDIFGLAPNMDLIYQVTRILQLRLKKPIAHAKGRG-EVSGGGKKPRPQKGTGRSRQGSIR---------SPLWKGGGVTHGPLNLRNYNLKLNKKMKDRALLEILSAKAA-Q-----------GLMMVLE-KE-I-K-LSDAKTKLADAMMKKVFG------------EN----KKK------R----TLLL-D-FK-DKVEARAFYNLPYLKLIPVRNVNILDLV---NFPRLFL---SEKSLSDL--IKFLAKQ------------MK--L--------------------------------IL---GKKMGMMQVF-DSA-------GKAV--PVSLVEAGPVVVTAVK--TVEKHG-------YAA--VQ--IG--FGK--K--K----------S-V--KKP-QKK--------GS-FRILREFR-I---N-QN-QE-SD-F-K--IGDEIKI-D-IFKKGEKVDVAGVSKGRGFTGVVKRHGFAG-GPKSHGQK---HRLRAPGSIG-ATTPQRVVKGKKMAGHFGAQRVSVRGLEVIEI-NQD---------------KNIVFLKGAIPGY-NSSLVEIS-S--KK--------------------------------------------------------MAIKTAKPKTPGRRHYQVIDY-SFLSKTGPYKPLLSSKKKTGGRNNRGRITMRHQGGGAKQMYRLVEFGQ-GFLG-QKARVETIEYDPNRTAFICLVVVENGKRCYILAPANVKVGDTIEIA-EKTEFKPGNRMKLKNIPVGTQVHNIELRPGQKGRLARSAGSFAVVMAH-EGKYATLKMPSSEIRKVSVESFASIGQVSNFERRLISWGKAGRSRLR------GIRPTVRGKVMNPRDHPYGGGEGKTTRGTKRPKDKWGNITG-GKKTRNKKKWSSKFIM--QR--R--IKKKS----
Bacteria_CPR_ParcubacteriaOD1_Magasanikbacteria_GWA2_OD1_40_10_partial ---------------------------MSRSLKK-GPYVDPRVLNKVLKVKASGKKQP-IKTWSRACVISPEMVSLTFLVHNGKDFLSVLVDENMVGHRLGEFSPTKKFVRHG--G-RM-AKEQEAV-ATTGTAA--PAAAGVKKEEKKK--------------------------MQ---V-KRKFEGQVVSVAMKKTIVVRVDSLKVNSKYGKTYKVSNKYSVHDEN--GEAKMGDKVVFVESRPISKTKKWRL--V-EV-VK-------------------MTTQTP-KKTERRKVAAE-PEIS---RIRIKIRAYDNKIIDQATKNIIETAERTGAQVVGPIPLPTEKTKFTVNRSTFVH-KDAREQYEMRVHKRLIDIVNSNAKTVDALMSLQVPAGVDIEIKM---M-MTDPIADMLTRIRNASLIHKKEVAL-PYSKIKFGIANILVKHGYLEKAEEK-KD-V--H-PYILLTL--QF-RNG-T---P--AI--TNIKRVSKPGHRKYVKSEEIDSVLSGFGVAILSTPKGLLTNDEARKQKLGGELICEVY-MGHKVHPKIHRIPTIYSWDSKWFA-KGKSMPLFLEQEVGIRDFLTKKLKESLIDGISIERTP-KDLTVYVLAAKPGTIIGRGGQGLEDLRKHIERKI-L-QQ-----KLK-----VKINILEVRNPALSAMIVAQNAAGDIEKRFPFRRVMKQLIERVMS-AGAQGVKVCMSGRLNGVEIARTEKLAAGKMSL--ITLRSDVDYANYEAQTLYGKIGIKVWIYKGEA-F---------------SR--RDKFKKEDEVKE-------------AK-----------------KP--AVKK-----EEKKVRSKA----------------------------------------M----------K-------IKTNDKVKVTSGKD-AGKTGKVIQV-FPKEDKVVVEGINIMKKSLKSN-KKGE-KGQKVELAGPFHISNVALICPKCSLETRVGYK-IDGKDKKRVC---KKCKEVIE-------M---QE---------------VT--AKLRFLRMGPRKVRLIVDMIRGKKVTRALDLLSVM--------------------------PKRAARPVLKLLNSAVANA-KH-NYS--LNVE-DLKVAQVYVDGGPVLKRWMPKAHGRATPIRERTSHINLVLG--VMEPKAEKNPKSETNP---KLK-IKKT-KK--------------------------------------------KRLF-NK-TK-GAL-RQVRHV-RV----RKVL-----IGSDAEPRLSVFRSLKGMVAQLI--DDGAG-KTLCYVDAKE--V-K-PAK-E-KT-GKVAVSYLMGKLLAEKAKAKGVSRVKFDRGGYRY--HGRVKALADGAREGG---------L-----------------IF------------MLLPKKVLHRKWH--KG--RRRALGVATRANFVAFGEYGIKSQEHGWISSRQIEATRRVLTRYVRKGGKIWIRIFPDKPITKKGNETPMGGGKGSPDHYVAVIKPGTVMFEMGGIPEATAKEAIKMAAFKIGVRTKFVTKH------------------------------MRKVVGRG--N-ASGH-GTFSTLGGKGQTARSG-G--AH-GTVRRGFKFQLQS-T-P----KLRGFTSL--N---D-KPAE-VYLSDLEN-S--F-QDG----E----TVNLASLKEKKLISAR-A----KT----AKILSTGEITKKLVVEGV-ASTAGAVTKIKAVGGEVK-------------------------------------MLQVADNTGAKKLQCIRVLG--GY--KKRYARIGDVVTCSVKEATPHGLVKKGEVVHVVLVRIHKETRRPDGTYIRFDDNAAVIID-RKTKEPKGTRILGPVARELRSMGFQKIISLAPEVL-MSRIGKKIITIPAGVTAGV-ENNHVFVKGPKGELRLKL-HPRVTVAFDKNEITTTVVNETNKQDRSLWGTFSSLMASMVKGVTEGFKKQLEINGVGYKAGM--KGAD--LMLEVGFSHPVIVKPVVGVKFSV--EK--N-IITVEGADKQLVGEMAAQIRKVKK-PEPYKGK---GIKYTDEV-VRRKAGKT-AAKGATA---MKV-----------NLYEKYKKEVVPALQKEFGYRNVMQAPKIKKVVINAGIGRFV-KEPRYIDNVENTLSKISGQKPMRTKSKKSISNFKIREGMEIGVAVTLRGVRMYQFLDKLVSITLPRVRDFRGLSEKSFDRNGNYTVGFKENLAFPEIKAE-ELEKIHGLQIIIN-T----N-A-KN-------------KEEGKALLI-HMGFPFVK----------------MKIKVYNLQGKETG-EMNLSDAVFGVKVKPEVVHEVFTAQTNNQREPWADTKSKG-EVSGGGKKPWPQKGTGRARHGSIR---------SPIWKGGGVTFGPLSIRNYKEKINKKTKRLALKMCLSDRVN-S-----------N-ALVVV-ED-F-K-FAEPKTKLFTEFLKVL-P----V-------------KAK------K----YLLLTP--GKDALVLRMTGNLKSIKTVRAEDLSVMDLL---SKSTIIT---SKAGVEKL--EAVFK--------------MK--F--------------------------------IL---GKKIGMTQVF-LEN-------GLVV--PVTKVQAGPCQIVEVK--ENNKNG-------LKA--VQ--IG--FDE--TKET----------S-I--AQP-QVGHL--K-DLDK-VRNMRDFK-I---E-I--S--AE-V-K--RGDTITV-D-TFIIGDKVAVVGESKGKGFAGVVKRHHFRG-GPASHGHK---DNLRMPGTIG-AGGVQRVFKDQKMAGRMGGERITVKNLEIIEV-HPE---------------VNEIYIKGAVPGG-RNALLLIS-G--EG-EL--IL---KT---QNAQP-QNV--------------------------------MPIKIYKPTSDGRRHSSVDAFS-DITKTKPEKSLIVFLTPNSGRNNQGVITVRHQGAGVKKFYRMVDFKL-AKFD-VEATVLAIEYDPNRGPRIALVQYTDGFKSYVLAPEGMKVGDKFLSSQKAIEAKTGNRMPFEFIPVGMFVYNLELTPGKGGQLVRGAGMSAQLVG-MEEGYALVKLPSGEIRKILKECTATVGVMGNADYRLIRWGKAGRNRMR------GIRPRVNGKNMNPVDHPHGGGEGHNPIGQKRPQTVYGKPAR-GVKTRKPSKWSDKFVV--KS--R--RNKGE----
Bacteria_CPR_ParcubacteriaOD1_Magasanikbacteria_GWA2_OD1_46_17_plus ---------------------------MSRSLKK-GPYIDERVVKKVLKMKESGKRQP-IKTWSRACVISPEMVGVTFLVHNGKDFLSVLVEENMVGHRLGEFSPTRKFVRHG--G-KM-AKDQEAAKATESATA--P------KKETK--M---E--NE----------N-----KT---K-KRDIIGVVVSTAMQKTAVVRVDQMKLHPKYKKRFRVSKKYSVHDEK--SEAKVGDKVRFMECRPLSKTKRWYL--K-EV-VA-KA-----E---------MIPTA-----NLT-TQKK--EEAV--NRIRIKIRAYDNKIIDQASRNIIGTAERNGAKVVGPIPLPTEKNRFTVNRSTFVH-KDAREQFEMRIHKRLIDILNPTPKCVDALMSLQVPAGVDIEIKM-----MTDPIADMLTRIRNASTVHKREVEV-PYSKLKAGIAQILVRAGYLEKAEEK-KD-G--H-PYILLSL--KY-HDG-F---P--AI--QHVRRVSKPGHRQYVKKGELKAVLSGYGLAVLSTPKGLLTDQEARKENVGGEVICEIY-MGHKVHPKIHRLPIIYTWDSKWFG-KKRQISEFLQQEIQIRDFLAKKIKDAGVDGISVERTP-KELTVTILAAKPGVIIGRGGQGLEEIRKKLERTF-L-KF-----KVK-----VKINVQEVKQPALSAAIVANNLAVEIGRRIPFRRVMKQAIERVMG-AGAQGVKIAMSGRLNGVEIARNEKLSAGKMSL--ITIRSDVDYALTEAQTLYGKIGIKVWIYKGEA-F---------------GR--RDKFKQEKG----------------ES-----------------AP--KKS-------------------------------------------------------M----------K-------IKTNDKVKVLSGKS-RGKEGKVIQV-FPTKDKLVVEGLNIMKKHLRPG-KKGE-KGQVIELAAPIHVSNVALVCPKCGRAARVSYK-LEAGEKRRAC---AKCKEIIG------MG---KS---------------VT--AQLKYLRMGPRKVRLVADVVRGKKADKAVQTLSLM--------------------------PKKAARPVRKLIESAMANA-VN-NFS--LAKE-NLRVASIMVDGGPVLKRWMPKAHGRATPVRERTSHIKVVLE--ETKSVKEH--KKIRNS---QHE-TRNN-IQ--NS----------------------------NDKK--------KRL--NK-NK-GAL-RQVRHV-RV----RARI-----QGTAERPRLSVFRGHRSTVAQLI--DDEKG-ITFCHAHSRE--I-K---S-K-DK-AKVAVGYLLGRLLAEKAKSKGVTQAVFDRGGYKY--HGRVKSVAEGAREGG---------L-----------------EF------------MLLPKKVLHRKWH--KG--RKRNMGVATRATSLAFGDFGLKCLDHAWIDSRQIEAARRVLTRYVRKGGKIWIRIFPDRPVTKKGNETPMGGGKGSPDHYVAVVKPGTMLFEMGGVPTESAAEAMRMAGYKFGVKTKFITKA--------------MSLFVHTIHPSKGSKHKLKRVGRG--N-ASGH-GNYSGRGGKGQTARSG-G--SR-GLTTKAFKAQMQQ-T-P----KLRGFHSM--R---Q-KPAE-VALEKLEK-N--F-AEG----E----TVTLASLREKGLVGKN-A----MA----VKILSAGAISKKISVQGI-LLTKSAAEKIKTAGGEVK-------------------------------MIQHRTILEVADNTGAKRLQCIRVLG--GY--RKRYARVGDIVTCAVKEAAPHGLVKKSEVVHAVIVRQRKEARRPDGTYIRFDDNAGVIID-RKSKEPKGSRIFGPVARELRAKGFQKIISSAPEVL-MSRIGKKKRVIPDGVAVTL-QGSRLLVKGPKGELGLTL-HPRVTVAVQEGHVEVKVANEASKQDRALWGTFSSIINNMLKGVTEGFKKQLEINGVGFKAQM--KGPK--LVLDVGFSHPVEVVPPAGITLST--EK--N-IISVEGADKHVVGETAAHIRDIKK-PEPYKGK---GIKYVDEI-IRRKAGKT-AAKSAA----MKA-----------NLYNDYKEKVVPRLMARFGYKNIMQVPRVQKVVLNVGVGKFV-KEPHYIESVEQTIIQITGQKPVRTQAKKSISNFKIREGMDIGVKVTLRGERMYHFLERLVKLTFPRVRDFRGLADKGFDKNGNCTIGFKENIAFPEIK---EIEKTHGVEMTFS-T----T-A-KN-------------KEEAKELLV-QLGFPFVK----------V-----MNVKVYNLEGKETG-EISLSEKIFGVKVKQEVVHEVFVAQTNNQRQSWADTKKRG-EVRGGGKKPWPQKGTGRARHGSIR---------SPIWKGGGVAFGPLTERNYKTKINKNKKRLAIKMCLSDRVK-N-----------N-SFWVV-EN-F-G-FSEPKTKLFVNLLKAL-S----I-------------GNK------T----VLVLTA--ENDLNVVRMTKNLQKVKAARANDLNVMDTV---SNQAVIT---SKDGVGKL--EKLFA-------------MMK--F--------------------------------IL---GKKLGMTQVF-TDN-------GEAV--SVTRVEAGPCRITQVR--DDKRNG-------KKA--VQ--IG--FGE--MKEK----------Q-A--SKA-RLGHL--R-HLDI-VRELREFY-L---N-G--S--GA-V-E--RGDQITV-D-IFSAGDHVTVVGESKGKGFAGVVKRHHFRG-GPASHGHK---DNLRAPGSIG-AGGVQRVFKGMRMAGRMGGDRVTVQNLQVVAV-KPE---------------TNELLIKGAVPGG-RNAILEIY-S--DG-EL--KV---SN---HGKKE-APQVTE-----EKSQTE--NKSE------------MPIKKYNPTSAGRRNSSVDAFA-DITKTKPENSLVVKLPSRSGRNNQGIITVRHQGGGVKRLYRLVDFKQ-QKFD-IEAEVKAIEYDPNRGPRIALVQYADGTKSYVLAPEGLKTGNKVTTSTKAIEAKVGNRMPFQHIPIGLFVHNVEMTPGKGGQLVRGAGLSAQFLG-VEDDYALIKLPSGEIRKVAKECAASVGAVGNQDYRLIRWGKAGRTRML------GIRPRVKGKNMNPVDHPHGGGEGHSPIGQKRPQTVYGKTAM-GVKTRKPGQWSDKFIV--RK--R--KASMK----
Bacteria_CPR_ParcubacteriaOD1_Magasanikbacteria_GWA2_OD1_56_11 ---------------------------MSRSLKK-GPFVDGRLLEKVQKARAGGNRTP-IKTWSRASTITPEMVGMTFSVHNGKTFISVFAEENMVGHRLGEFSPTRKFLGHG--G-KM-AKEQTKT-AGAAA----PAPQ--AKATKR--M---KQ-VTPQ------TPAA----KP---H--RRFSGEVVSVSGQKTVRVKVETIKMHPKYRKQYTTRKHFAVHDEK--NAAQVGNVILFEECRPLSKTKRWRLIAVVK-----------------------MTPT--DTTIKKADKDDA-ANA--GPRVRIKIKAYDHKIIDTATKTIIDTAERNNVKVIGPVPLPTQISKYSVNRSTFVH-KTAQEQYEMRTHKRLIDIISPSPKALDALMNLNLPSGVDVEIKMM--M-MTDTIADMLTRIRNAQMAGKRQVSV-PLSRGKYAIANLLSREGYVGKVETV-EG-T--P-AQLMIEL--KY-RGA-E---P--AI--QSIDRASKPGHRVYRQASELPVVLNGYGISIVSTSQGIMTGAEAKERGVGGEIICSVY-MGHKVHPKIHRMPILFPWPSRWV--DTAHYADRVAEDIKIREYLKAKFKDAQIDSIFVERSA-KNMTLTIFAGKPGIVIGRGGQGLDQIRKEIERQF-L-KM-----AMK-----VKLNIQEVSSPSLSAEIIAQSVVRDTEGRLPYRRVIKQHLERVMK-SGALGVKIGMAGRLNGVEIAREEILAKGKIPL--ITLRSNVDYAYAIAKTMYGTIGVKVWIYKGES-F---------------ER--VDRL---------------------EA-----------------KE--TAKE-----RT-----------------------------------------------M----------K-------IKTGDKVKLLSGKD-RGKTGKVIQV-LYNRDKVVVEGVNKLKKHLRAG-RRSE-KGQVIELPAPVQISKVMLVDPKSGKPTRVAFR-AEGATKKRVA---KVSGEAVD------MN---FE---------------AT--AQLNSLRISPRKVRLVTDVIKGLPVERARQELKFS--------------------------AKDAARPVLKLLESAVANA-VH-NHH--LKPE-TLVVKHTAVNGGSILYRWMPRAMGRATPLRKRTAHVSMVLG--EVDE--------K----------AKAVAAA--GAD--APAEK--------TPAG--KAE----------------MKQ----KAIEAK-RHIRQT-RV----RMRL-----SGTAARPRLNVFRSLRGIYVQLI--DDAKG-KTLLSLHSKT--A-D-L-AFD-EGRGKLAVAYALGQAIAKKAKDMNITSVVFDRAGYRY--HGRVQAVAEGARAGG---------L-----------------EF------------MLLPKKVKHRKWH--KP--RRRNLGVATRLSTVAFGSFGLKSMDHAWISSRQIEAARRVLTRYVKRGGKIWIRVFPDRPVTKKGNEVPMGGGKGSPEYFVCTIKPGTVLFEMEGIPEDKAREALLLSAHKLPLKAKFVRRG--------------MTLLAHTLRPGRGSKRNAKRVGRG--N-ASQK-GTTAGRGTKGQKARTG-G--RG-GLKLKGLKQNLLK-V-P----KSRGFKSH--R---P-QPAT-VTLGALNR-H--Y-EAG----A----KITPGGLAKDKVVSTG-A----AG----VKIVATGEIGKALTVSGC-LVSKTAAAAIEKAGGKIVY------------------------------MIQHRSILKVADNSGAKKLMCIRVRG--GY--KKRYARLGDIITCAVKEAAPRGTVKKSEVVHAVIVRQRKEARRADGTYIRFDENAAVVID-EKNKEPKGTRIFGPVARELRAKGFQKIVSLAPEVL-MAVDGRE-----------------VTVKGPKGELKRTL-PPGITVAVSGSEAQVSAANPDEKAERSLWGTLGAHLRNMVKGVTAGFSKQLEINGVGYRVAM--QGKD--LKLEVGYSHPVVFAIPAGVQAAV--EK--N-LITLSSIDKELLGNVAAELRSVRR-PEPYKGK---GIKYVTEV-IRRKAGKA-ASKGA-----MSS-----------RLYTHYKQTVVPALKSELGYRNIMQVPRLTKIVLNIGFGRHA-KEEKFIESALSLLSTITGQKPVRAKAKKSISNFKIRQGMDIGAAVTLRGERMYDFFDRLITLTLPRVRDFRGLSRKSFDGRGNYTFGFKEHLAFPEITGV-EVDIIHGLEITVA-T----N-A-KT-------------DEAGYALLS-KLGLPLRQK---------M-----TKVKVYNPAGEAVR-EIELPAVVFGISPKSEVVHQVYTAQIANEREPWADTKDRG-EVRGGGKKPWKQKGTGRARHGSIR---------SPIWKGGGVTFGPLSWRNYAQKINRKMKQLAVKMCLADKAS-N-----------G-TLVVL-TE-L-P--SDGKTKSLAELRRRL-P----G-------------DNR------R----AVVLTA--EYDAAALRAGRNVPQTQVREAREVSVVDLL---RFQYVIA---TEAAIKVL--AERLTR-------------MK--F--------------------------------IV---GKKIGMSQVF-LNN-------GTVV--PVTRIQAGPCVVTQIK--SQAKDG-------VDA--VQ--VG--FGI--QKAF----------R-L--SRP-EQGHL--K-GILT-VRFLRERP-M---A-E--A--AD-L-K--RGDVFTV-K-VFSPGEKVQVVGTSKGKGFQGVVKRHGFAG-GPASHGHK---DNLRMPGSIG-AGGVQRVFKNMRMAGHMGSEQVTVKNLEVVEV-NTE---------------TNELWVKGAVPGA-RNGVVVIS-T--PE-GKI-EV---ET---LPV--AAEPAALAAAVEEILPDE--TPAEPASAATETEP--MTIKHYKPTTPGRRKASVQDFS-DVTSGKPVRSLVKVLKQHAGRNNSGQITVRHRGGGVKRLYRLIDFKL-TKYD-VSGTIKTIEYDPNRGARIALVEYADAEKAYIVLPQGLNVGDKIISSSGPVEAAPGVRMPLKYIPVGLFVYNIELEPGRGGQLVRSAGVGAQIQT-LEGGYAQLKLPSGEIRILPEACRATIGQVSNPDFKLVRLGKAGRKRHM------GWRPVVRGKVMNPIDHPHGGGEGRNSIGLKDPKTAWGKPAL-GVKTRRHKKSSDKLII--QR--R--KARKK----
Bacteria_CPR_ParcubacteriaOD1_Magasanikbacteria_Parcubacteria_bacterium_SCGC_AAA011_J21_DUSEL_001_191 ---------------------------MSRSLKK-GPYVDARLMEKVQKAKQAGDHKT-IKTWARSSTITPEMVGLRFGVHNGKNFIDVFVDENMVGHKLGEFSPTRTFRGHG--G-KM-AKAQGPT-AKPAA------------------M---TE-KIPT--------IE----AQ---K--RSFEGAVIKISGAKTIAVKVDSVKMHPKYHKQYTISRKFAVHDEK--SLAKAGDIVRFVECRPISKRKRWTLKEVIKT-A-----------------------------------------------VRIKIKAYDHKIIDAATKVIIDTAERNNVKVVGPVPLPTSIAKYSVNRSTFIH-KTAQEQYELRTHIRLIDIISPTPKAVDALMNLNLPSGVDVEIKMM--M-MTDTIADMLTRIRNAQKAGKRSLEV-PYSKVKFAIANILKAEGYIEQVETV-EQ-KP-V-SSLVIGL--KY-YGK-E---P--AI--QHIKRESTPGHRMYKATDALPKVLNGYGTAIVSTSQGMMTVNEAKKRGIGGELICTIY-MGHKVHPHIHRSPILFPWSSRWV--AGKNYADKLKQDIEIREYLAKKFLEASIDSVFIERNA-KNMTVTIFAAKPGIIIGRGGQGLDDLRKDIERQF-L-QM-----SMK-----VKLNIQEVSQPALSANIIAQGIVKDTIGRLPFRRVMKNHIEKVMK-AGGQGVKIKMSGRLNGVEIARAEVLKSGKVPL--ITIRSHVDYATARANTMYGVIGIKVWIYKGES-F---------------DR--IDKL---------------------DA-----------------QD--KPRK-----KK-----------------------------------------------M----------K-------IKTGDNVKVIAGKD-RGKTGKIVQV-MFNKRKVVVDGVNVLKKHMKA--KRGQ-KGQIIELPSPIHMSNVMILDPKLNKATRVGYT-IEADTKKRVG---KKSGEFID------K----VE---------------SK--AQLKSLRMSPRKVRLVVDLIRGLSVDKALAQLVFS--------------------------KKTAARPIKKLLESAIANA-MH-NQS--MKRE-GLVIESGFVDEGTAIKRWQPRAFGRANPLRKRSSHITLVL-----GMDAEV-------QK-KTAE-VKEE-KV--Q----------ETK----------EET--------TTKAN--MNKH--KLTT-EMK-RDRRRV-RI----RSRI-----TGTAARPRLSVHRSLTGMYAQLI--DDVNS-KTLASVHSKVKKI-D-A-E-R--S-GKIAIAYAVGKLLAEKAKELKIETVVFDRGGFAY--HGRVEAVADGARDGG---------L-----------------QF------------MLLPKKVKHRKWH--KP--RRRNQGVATRINSVSFGSFGLKAETHTWITSRQIEAARRVMTRYVRRGGKIWIRIFPDRPMTKKGNELPMGGGKGAPDCYVATVKPGTVLFEMDGITPENAKEALTLASHKLSCKAKVVSRT--------------MAIGAHTIKPGKRTASRVKRVGRG--N-SSGR-GTYSSRGGKGQKARSG-G--KK-GLLQKAFKQRLQK-V-P----KLRGFNSL--N---A-RIEA-ISLSTLNK-I--F-KDG----D----VVTPFSLQAQGLVK-F-P---HKG----AKILGNGELNKKLAIQGC-GCTKTAKEAILKAGGSVA-------------------------------MIQHRSMLKVADNSGAKRLMCIQVKG--GY--KKRYAHIGDIITCSVKEAAPRGMVKKGEVVQAVIVRQRKEMRRADGSYIRFDENAAVIID-LKNKEPKGTRIFGPIARELRVRGFQKIVSLAPEVL-MSRVGKQLIKIPQGVSVAV-DAGVIVVKGPKGELRRVQ-NKAVTIKVENDTVTLSVAHEEDKKEKSLWGTFASHIKNMITGVTEGFKRQLEINGVGYKVTK--QGSD--LKLEVGFSHPVIYKVPQGITVDV--EK--N-IMTVIGFDKELVGATTAEIRSIKK-PEPYKGK---GIKYVEET-IRRKAGKT-AAKSA-----MKS-----------ALYTQYKTVTVAKLKEKRGYKNIMQVPRISKVVLNVGFGRHS-KEKPYIENVVRTLEKITGQKPVQNKAKKSISNFKIRQGTEIGASVTLRGASMYDFLYKLIHLTLPRVRDFRGLNPKSFDTRGNYTLGFKENLAFPEMGVE-SGELIHGIEITIT-T----N-A-KT-------------AEEGLALLS-EVGFPFKQAK--------M-----AQVKLYNIEGAEVG-TVELNDAVFGIKVKDELVHQVYTAERANIREPWADTKDKS-EVAGGGRKPWKQKGTGRARHGSIR---------SPIWKGGGVTFGPLTTRSYTQKINKKMNSKAVSMCLSDKVR-D-----------A-RFFVI-DA-L-A--TEGKTQKLAALRKTL------G-------------AAK------T----TLVITD--GKDEQVLRSARNIANMDVKRAEDLNVIDLL---HHQFVIM---SKDAVPKV--EKRLTK-------------MK--F--------------------------------IL---GKKIGMTQVF-RED-------GTVV--PVTRISAGPCVVTEIR--KNE--G-------ATS--VQ--FG--FGV--QKLF----------R-L--SRP-EQGHL--K-GIKT-VRHLREIQ-V---E-G--A--LE-L-K--RGDIFTV-T-TFETGDRVKVTGNAKGRGFQGVVKRHGFKG-GPASHGHK---DNLRMPGSIG-STGPQRVLKGTRMGGHMGDNQVSVQNLEIVEV-DAD---------------NNELLVKGAVPGA-RNSVVLIT-T--KD-GSI-KV---ET---LVE--ATEQPVTVEVTKETEAEEA-VVPEEKKEEETLEVTEMAIRLYKPTINSRREGSVQDFS-DVTKQHPEKSLIAVLKKNSGRNNTGKITIRHRGGGVKRFYRIIDFKG-SHFD-VLGTVIAIEYDPNRGPRIALIEYANGSKTYVLAPKGMEVGHTIMNSHSRIEPNIGARMPLEFIPVGMFVYNVELQPGKGGQLVRGAGLGAQIQT-LEGKYVQVKLPSGEVRLIPKNCLASVGQIGNSDYKLVRLGKAGRKRLK------GWRPTVRGKAMNPVDHPHGGGEGRNSIGLKGPKTPWGKKAL-GVKTRKRKRASSRLVV--KS--R--KAKNR----
Bacteria_CPR_ParcubacteriaOD1_Uhrbacteria_ACD76 ---------------------------MSRSIKK-GPYINDKLLEKVQKS-KPGDKP--IKTWCRACTISPEMVGYSFAVHNGKLFITVKVVENMVGHKLGEFSPTRKFISHG--G-KL-AKGQEE----ESSATAAPKTPAP--QAPKK-M---EQ-K------------K----MT---HK-KLLTGTVVSEKMAKTVVVKVDDEKVHPIYKKRYVVSKRYKAHDPN--KDYHVGDVVTIEETRPMSAQKRWRVVKIVKK--Q---------------------MV---EAIKQ-K-KE--EESQ--QRIRIKIRAYDHKIIDQATETIMKTAERTGAKILGPVPLPTEKRKYTVNRSTFVH-KKSRDQFEMRVHKRIIDIVEPSEKTIDAMMNLNLPSGVDIEIKIS--M-VNDPISDMLTRIRNAYAVSKTEVVL-PSSKMKYAIAKILEKEGFLASTE---KAGSNNF-KSLHLTL--KYE--D-G--NP--AV--SEIKRVSKPGRRVYQKALELSSVRSGYGLSIISTPNGLMTNFEARRRKLGGEVICEIS-MGHKVHPKVHRLSTIYSWDSKWFS-KN-DFAKNLREDVLLRDFLRKELREASLDKVEIERNR-NNITVTIYSGKPGVVIGRSGAGIDVLKKKILEML-Y---RG----KR-V-A-LNIQVSEVKQPALSSAIVAEQMAMDIEKRLPFSRVMKQAIERVSK-AGAKGVKVATSGRLNGAEISRTEKLSSGKIPL--QNLRADIDFACATARTIYGAIGVKVWIYKGDV-F--------------------ES----EK--K-------------SE-------------------------------------------------------------------------------M----------K-------LKTGDKVKIIAGKE-KGKEGTVIQV-FGK-DRIVIDGINLMTKHVRK--RGRE-AGQKVQFPSPIHVSNVKLIGP-SGTAGRAGYKVLKDGNKVRVV---RKAKKEIE-----------MK---------------VK--ASARFIRMSPRKVRMVVNAVRGKDVALAQRQLMFM--------------------------KRAAALPVLKLLNSAIANA-EN-NNK--LKAE-NLFIEVITVDQGPTLHRITPRAMGRSTPIRKRTSHISITLE--ERVN--------EEKA--KKVI-AKKA-KT--KDKK-IAPAK------KKSS----KTT--------L------SPIK----YK-REK-AAMRAR-RT----RIQM-----HGTGERPRMSVKRSLNHIYVQLI--DDNSG-KTLASSSD--LEI-K-G-V-K--G-AKIEIAAKVGELIAQKALKLNIKTIVFDRGSNKY--HGRVSALANAAREGG---------L-----------------VF------------MLLPKTTKHRKWH--KG--RGSRQHPAQRMNTIAFGEYGLKAITECWVTSRQIEAARRAMTHELKRGGKIWIRIFPHKPVTIKGSEIPMGMGKGAVDHYVAAVKPGTVMFELAGVDKELAHEALRLAGHKLPVQTKVVEKN-I------------MSLHLHTIKPAKGSTKSSKRLGRG--W-GSGK-GKYSGRGTKGQRARTG-G--KS-GLQLKGIRTVMLA-T-P----KRRGFSSL--G---E-KPTV-VNLEKIAK-V--F-ASG----A----IVSPATLKKHGLVSNS-A----KE----IKVLGSGSIGIKISLKGC-GVSESAKAKIIEAGGTVK-------------------------------MIQVRSMIQVADNTGARKLQVVRMHR--GY--KRRYAGLGDIVTCVIKDAIPHSSVKKSDVVKAVIVRTAKETRRNDGTYIRFDENAAVIID-PKNKEPKGTRIFGPIARELRAAGFTKIISLAPEVI-MSRIGKQPIIVPSGVEVVL-DNGLVKINGPKGELNYSA-HPMVKILVEENQIIVT-ADTDDKF--AVWGTTRANISNIVTGVTQGFEKKLEVIGVGYKASV--SGNK--IKLELGFSHPIEVVLPDGIKAVV--E---N-TITISGIDKQVVGEIAANIRALRK-PEPYKGK---GVRYKGEV-VRKKVGKA-AAKSE------MT-----------LIKEKYMKSVVKELQKQFGYSNIMAVPKITKVTLNVGVGAHT-KDAQMLEMIEKTLTVISGQRPVKTLARKSIASFKVREGTVVGMMVTIRGKRMWDFIDKLVNVSFARVRDFRGIDESAIDKNGNFSYGFKENVAFPEVTPE-EIPSVHGLQVNIT-T----T-A-KT-------------HEEGVVMFK-LLGFPLKERK--------M-----AKVKIYNQEGKSAG-EMELAESLFNVAPKSEIVHEAVRVQEANSRPVLAHTKTRG-DVRGGGRKPWKQKGTGRARHGSTR---------SPIWKGGGVTFGPLSNRNYSLKISRKKKLLALAMSLTDKLR-D-----------D-RFVVV-DT-M-S-IPEAKTKMFASMLAKL-P----V-------------TKS-K----K----MLVIVN--SSDIATKRAGKNIPKVSLISANSLNVRDIV---NNDYLIV---SKDGVELI--ERTYAKK-----------MMK--A--------------------------------II---GKKIEMSQIF-KQD-------GTVV--PVTLVQAGPCTVTQIK--TSEKDG-------YNS--VQ--LG--FG---LG-K----------H-L--PKP-SAGHL--K-DLPM-HSVLHDFD-L---Q-A-----DG-I-K--RGDVIDV-S-AFTPGEKVTIIGISKGRGFQGVVKRHGFHG-APASHGTK---DQLRASGSIG-PKGPERVFKGVRMAGRMGGDRVTVKNLEVVSV-DKN---------------KNIIALKGAVPGA-RNSFIYIR-T--SG-NDI-K--------------------------------------------------MGIRKYKPTSAGRRISSVDMFE-DLTASKPFKQLTKSRKVFAGRT-GGKITVRHQGGGAKQRIRLIDWKR-DKFD-IPATVSTIEYDPNRGARIALVVYSDGEKRYILAQEGLKVGQKVISSKSKGDVAIGNRYKLNDIPVGVEVSDVELAPGSGSKIVRGAGTAAQIMA-IEDRYALLRIPSGEIRKVLAECMATIGRVSNADRRLIRWGKAGRTRHR------GIRPTVRGKAMNPVDHPHGGGEGHNPIGLKHPKTPQGKPAL-GVKTRR-KKASDALII--QR--R--NAVKK----
Bacteria_CPR_PeregrinibacteriaPER_PER_GWF2_43_17 ---------------------------MSRSSKK-GPYIDPKLTKKVQRMNESGQKK-IIKTWSRNCTISPDFVGHTFAVHNGKEHIPVYVAENMVGHKLGEFSFTRKFKGHG--G-K-IAAT--TS-A------S-GAAPSTAPAKK---M---R--S-------------------------K--TGIVTSNKMKDTIVVKVDSYKEHSKYKKKFKVSKKFYAHNPG--NTCKMDEKVTIYETRPISKLKRWTT--V-EP-IAKA-------------------------------------------------------------------------------------------------------------------------------------------------TMNTDPISDLLTRLRNASAVSKNVIVV-PCSKIKNEILKVLKAKGYVEDFETI-KN-GK-F-EEIKITL--K--EDS-Q--A-------LNIKRVSKPGQRIYVKSGNIPKVLGGLGTAIISTQKGMLTDTEARKNKMGGEIICEIY-MGHKVHPKIQRIGIIRSWDSSWYS-NKKKFKDLLYQDVKIREFIFKKLADCGISKIQILRNA-NETIINIYSAKPGVIIGKQGEDIEKFRESLGREF----------GSR-----FQINILEVQKPDLDAKIVGDSIARQVEKRISYRRAAKLALQKAME-AGAKGIKVSVGGRLNGVEISRKESFSDGKIPL--QTFRADIDYCQSTAFTTYGAIGIKVWIYKGDV-F--------------------KK----DL----------------ST-----------------TV--NPYS----STESETPKRDEQPPARTTKKSS----------------------------M----------K-------IKTGDNVVVIAGKD-KGKTGKVMRV-MAKKNAIVVEKVNIKTRHIRKT--TTR-KGEKIRFEAPINASNVKVVCPHCKKAVRIGYKIGKDNIKRRLC---KKCTETVDQPI-------------------------MK--AILRQARISPTKVKIVADMIRGKDVKQALSILKFT--------------------------PKKAAKILTKVVKSAASNA-EN-NFK--QDLS-QLYIKELIVNDGTMYKRSKPRSRGMSNPILRRNTHVTVKLD--K------------------------------------TPKA------ESTKELKPKK--------------------M--KSQK-VTT-RQRRHL-RV----RAKV-----KGTETKPRLSVFRSLNNNYAQLV--DDSKG-KVICAAS----DL-K----IK-KG-TKMERAKEVGITLGKLAMEKGIAECVFDRGGFKY--HGRIQKIAEGARESG---------L-----------------KF------------MLLPKRQKFRKSQ--RL--RGSFKGVANSCNRLSFGSFGLKATEICEVSSRQLEAARRAMTRYMKRGGKVWIRIFPHRAITQKAAEVPMGSGKGTVEKYVAMVKPGTVIFEMEGIDEKTAKEALRLAGSKLPVMTRFISS-REI-----------MR--LHQLKGPA-KNKVKRRKGRG--N-GSGR-GTFSGRGCKGQKARSG-GGVRP-G--FEGGQTPFMRKM-P----KLKGFKSP-NK---V-RYQV-LNVRQL-N-I--L-KDG----T----KVTKAELLKHGLIAS--A----DK--P-VKILSQGELTKKLTLIVE-NVSAEALKKIKNAGGKVKSLGNPRKT-RKKKILKRTAKK----------MIQQQTLLQIADNTGAKEAMCIKVLG--SS--KRRYAYVGDVIVVAIKKASPHGLVKKKTVERAVIIRTKKELKRKDGTIIRFDDNAAVIVS-KE-NEPKGTRVFGPVARELRERGFQKIISLAPDVL-MSRIGRQPVIIPSGVTVTD-AGGIITVKGPKGELKMPQ-HELVEIEIVENQIKIS-RKEKENRGKSIHGLTRALLKNMVEGVVKEYQKRLEIIGVGYKAQL--QGRK--LILSLGYSHPVEYIPAEGIKISL--DE-EK-KLIISGINKEVVGQTAAVIRAMKK-PEPYKGK---GIRYENEH-VRRKAGKAVAKA---AA---MSK-------KQ-EVQTLSPKEIAKKLKQELGVKNDLAVPRVEKIKVHAGIGTYI-KANKDFTPVVNNIMAITGQKPITSKARKAISNFKLRAGMPVGVSVTLRRKRMYDFLNKFINIVMPRIRDFRGVSVKGFDGKGNYNIGLKDCNVFPEINIE-NVDKPHGIGISII-T----S-A-KN-------------NREGYVLLK-AMGFPFKDEIK-------------MKIKLYNQLGEEKG-EITLNKEIFEYK-NPDLIHQAVVMIQANRRNAIAHTKKQG-EISTTTAKPFKQKGTGRARQGGTR---------KAHHRGGAVAFGPRNTRNFSKNMSKGQKRMALFSALSSKAK-E-----------G-NVLAL-DK-Y---ENEPKTKLFAEMIKKL-P----I-------------K-R------D----VLVVTN--GKDTLIFRAARNMKNVETLEARNLNVEKIC---LHRDVLF---LEDALKSL--EKTFL----KAKA------MP--G--------------------------------IL---GKKIGMTRLL-QDD-------GRVI--PFTVIQCEPNEVVQVK--TAEKDG-------YPA--VV--LG--FDK-----------------------------L-KKPSKKK-FRHIKEFT-A---I-E-GD---T-L-K--KGDNVKV-D-IFKLEETVNISSTSKGKGYQGVMKRYHFAG-GPASHGSH---MK-REPGSIGARSKPGRIHKGKKMAGHMGLETVSIRN-KVVYI-DAD---------------KNLIGIKGPIPGG-KGNTVTIR-K--IS--------------------------------------------------------MAVQRVKPVRNARRQFSRYTFEE-LTKKKPEKALLVGKISKAGRNMNGRITVRHQGGGHKKRLREIDFNQVEKLN-IEGTVTSIEYDPNRTCYLMLVTYKDGNKRYHIAPEGMKAGTKIICA-KKAKVKIGNRMQLNSIPIGFTIHNVEIFKGKGGQIVRSAGSGAKLISL-DGPYAQIELPSKEVRLAPKECYASIGQVSNIEHSNLKVGKAGRSRWM------GIRPTVRGKVMNPVDHPHGGGEGKNPIG-KHPKTPWGLPAL-GVKTRRRST-TNKWRI--KD--RK-GKIIK----
Bacteria_CPR_WWE3_GWB1_WWE3_41_6 ---------------------------MTRSLKK-GIYIDEKLMEKVIKMKESNQNK-PIRTWARRSTIVPDMVGMTLEVHNGKQHLPVFITESMVGHKLGEFAPTRKFRAHS--S-K-K-------------------------------M---S-------------------------K--KILKGKVVSAKMQKTVVVAVELPKKHPIYGKMVKNTRRFKARIDN---PIKEGDEVVIEECRPLSKEVTWIVTENLSE-GKK--------------------------------------------------------------------------------------------------------------------------------------------------MS-VDLLSNMLSSIKNASMAGRRSIEV-PHSKESEEVAKNLQKSGFLENVKVFESG-TA-G-KKIHLDL--SYE--N-G--LP--RV--TDVKRISKPGRRVYKSYKDIERVAGGYGTLVVSTSRGIMEGSEAKKRKLGGELICSVK-MGQKIHPTGFRIGISKDWTSKWFA-DKKGYADLALEDLKIRKFLKEKFDAAGLKSIDIERSV-NEVNIIVKVSKPGLVIGRGGSGVEEVEKQLK-K--L--------T---TSK-IKLTAEEVKTPEIEAQLVADYIARQLKRRIPYRRTLLSAANAAID-RGAKGIKIRISGLLSGNSISRSEVITRGSVPS--QTLRADIDYAQVDAKLIYGVVGVKVWIYKGEK-----------------------S---IK--------------------------------------------------------------------------------------------------M----------K-------IRKNDPVIVIAGKD-KGKKGKVLVV-DTAKKKVLVEGVNRVKRHVKPG-AVSK-EGGIITVEKPIDISNVMYFDDKLGKAVRIGY-TLVDGKKYRIN---KRTGDVLETS----MK---AD---------------VY--AKYKSARISSKKVAPVMDMIRGKALKEAKLVLKMD--------------------------PTKASDMILKTLESAEANA-RH-NLN--LKTD-DLYVSEIYVNGGSPLKRGQIIAKSRFNPILKRTSHIVVGL--------------------------KERE-AKEGK------------------------------------------MYK--VILR-KTN-RERRKL-RV----RKKV-----FGTAGRPRLSVFRSLNYTYAQLI--DDTQG-KTLVDIS---GDV-K-K-LHE-KG-TKTEAAFEVGKLLAQKATEKKIKTAVFDRSGYRY--HGRVKSLADGAREGG---------L-----------------EF------------MLLPKKVKYRKHQ--RG--TNR--GIAVRGAVISFGEYALKAEDRGLLTSRQIEAARKAIAQNTKRGGKLWIRVFPDKAIAKKPNETRMGSGKSPTDHYAAVIKPGKIIFEISGVTEDIARGAFRRASDKLPIKTRFLVRN-----------MLIME--LHNIKKIKGNRKPKKIVGRG--R-GSGK-GHTVGKGQKGQKSRAGK-NIPA-G--FEGGQVPLFRKL-P----ILSRFKSP-KR---Y-KTIT-ITLDRLNI----F-EDG----L----EITPQTLIEKGMIKK-TK---RTK----VKVVGTGELKKILNLSGF-EFSENARKQAEKAGAVLS-------------------------------MIPVGTVLRVADNSGAKALKVVGIPG--NS--KRRFAYVGDVVTVVVKGATSVGTVKDHSIVKAMIVRTKKERRRKDGSYIRFDDNAAVVVN-KD-VTMVGTRVFGPIGREIRDKGYLKVASLAKEVL-MSRIGKKPIEIPQGVSVEI-NGRNVVVKGSRGELSYTV-RSEIKVSQTDGVLTVE-IARQTGDADAYWGLTRALIANMILGVSEGFEKKLELVGVGYRAKP--MPKG--VSLSVGFSHPVEYEAPEGITIEV--PD-QQ-NT-IKGNDKQLVGLTAAKIRKIRK-PEPYKGK---GIKYIGEI-VRRKAGKS-GKV--------------------MKMKETYQKTIAPKLMKEFKLSNIMEVPRLKKISVNSGMGSYR-DSREAVDSLINDLSLITGQRPFPRKSRKSEAGFKMRKNEVVGYAVTLRGDRMWAFLDKFLNVVLPRVRDFRGLNTTSFDENGNYSVGLREHVIFPEVNPN-TVKGIRGLQVTVV-M----E-G-NN-------------KDHNLALLR-ELGFPFKKDERSS-------------------------------------------------------------------------------------------------------------------------------------------------------------------------------------------------------------------------------------------------------------------------------------------------------------------------------------------------------------------------------------------------------------------------------------------------------------------------------------------------------------------------------------------------------------------------------------------------------------------------------------------------------------------------------------------------------------------------------------------------------------------------------------------------------------------------------------------------------MAIHNLELNPGRGGQMARGAGNSAQILAK-EGKYVNIKLPSGEVKKVREECYATIGVLGNQDLRNINLGKAGRKRNQ------GWRPHVRGVAMNPTDHPHAGSYKDNGIGMPAPKSPWGWQTR-GKKTRS-RKNTSKFVV--KA--R--RPRRK----
Bacteria_CPR_WWE3_GWB1_WWE3_42_6 ---------------------------MTRSLKK-GIYTDEKLMKKVQTALSNGART-PIKTWARRSTIVPEMVGLTFEVHNGKKHIPVFVTESMVGHKLGEFSPTRTFRAHS--S-K-KVA----------------------------TT---S-------------------------A--RKIKGKVVSTKMQKTVVVKIDISTRHPLYSKPVKTNKRLKVRDEM---GVSLGDEVIVEECAPFSKEVTWKVIEVVKQKGTKEK----------------MA------K----------AQ-K-ETKIRIKLNSYDSRIIDLSCSKIVDTAIRTGAKVVGPVPLPTRIEKFTVIRGPHID-KRSREQFELRTHKRVVDVLNPTAQTVESLSKLSLPAGVGITMKM---MS-MDRLSNMLSSLKNASMAGKKVVET-RYSRECEEVAKVLKEKGFLESVKVFPEK-TT-V-KRLHIEL--AKD--E-N--VF--VL--TEARRVSKPGRRIYRGADEIGTFKRGFGVMVVSTSKGIMSSTEARKKKIGGEIICEVY-MGQKINPIGYRLGISRDWQSRWYA-PPSSYADVAHEDIKIRKYLKKKLEMAGLKEIDIERTE-NDISITVRVSKPGVVIGRGGTGVEEIEKEIK-K--L--------T---KAK-VKITAEEVKSPETEAQLVGDYLARQIKRRMPYRRVVKFALSGAMD-KGAKGIKIRLSGVLSGNTISRSEQYTLGSIPL--QTLRAEIDYAQVDCHLLYGTIGIKVWIYKGEK-----------------------T---I---------------------------------------------------------------------------------------------------M----------K-------IKKDDKVKVIAGKD-KGKTGKVLKV-FPAKGKVVVEGVNIIKKAVKPG-KVSK-EGGIISMEKPVNVSNVMLIDQKSGDPIRVGY-KIIDGKKYRVN---KKSGEVIEIKKSK-MK---SE---------------VY--AKHMKARISPKKVAPVMDLVRGKPVEEAKLILAFD--------------------------RTKAAALVLKVLKSAEANA-VN-NNK--FEKE-NLVLSELWVSGGPVQKSGKFVAKGRFSPILKRTSHIYVGL--------------------------SQIG-KKVK-------------------------------------------MYK-----V-NKTNIERRKL-RV----RKKI-----SGTGKIPRISVFRTNKHIYAQLI--DDVKG-HTIASVSVEVEKK-V-K-G-K----TKTEIAFEAGKALAAKATEHKIKEAVFDRNGFRF--HGRVKALADGAREGG---------L-----------------KL------------MLMPKKVKFRKQQ--RG--NNK--GIAVRGSKIVYGDYALKAADRGLLTSRQIEAARKAVMHETKRGGKLWIRVFPDKPVVAKPAETRMGSGKANTDHYAAVIKPGKVVFEIGGVTRDLAKHAFRKASAKLPIKMKFVSKE--------------MD--LSNLVSLKTK-RSKKRLGRG--Y-GSGK-GHTVGRGMKGQLSRTGH-SLSV-G--FEGGQVPLYKRL-P----QLGGFKSL------K-KAVG-IRLEELNK----F-DEG----T----EVTPEVLLKKRIIRT-IT---RQG----VKIIGGGSLKKKLILKGF-TYSKGALEEAKKSGSTLND------------------------------MLQIGTTVNLADNSGAKKLKIIGIPG--SR--K-TVARIGDLVTAVVKGADSAGAVKDHTVVKAIVVRTKKEVRRKDGSYIRFDDNAAVVVD-KD-RNLIGTRIFGPIAREIRDRGLLKIVSLAKEVW-MSRLGKLPVKIPAGVTLEI-KDSLVTVKGPKGELKLNV-RPEIAVAVEGDEAKVS-IALDTKQSGAFWGMTRSLIANMVEGVTEGFNKNLELIGVGYRVKQ--EAPM--ISLTLGFSHPVKIKAPEGIKFEV--GE-NQ-TT-VRGIDKDLVGLTAAKIRKLRK-PEPYKGK---GIKYAGEK-IRRKAGKA-AKS--AK----M-----------NRLREKYIKEIAPKMMKELKISNIMALPKVLKVSINAGVGPFR-ENREALDSFLEELSSLAGQKAFPRKARQSVAGFKIRQGDIVGYSVTLRGERMWAFLDKLINIAIPRVRDFRGLEDTSFDGNGNYSLGIREHVIFPEVNPN-TTKGLRSMQITVV-F----S-T-KD-------------VEHNKYLLA-GLGMPFRKDD--------------MKKQVLDKKGNKVE-EITLHDEVFKAEPNNNVLVQYIRVYTTNQRTGTSKVKNKA-EVAGGGAKPWRQKGTGRARAGSSR---------SPIWVHGGVTHGPLP-KDWTLKLPKKMKKLAMRSALSLKEA-A-----------D-SLFVV-ND-F-G-VDKISTSAMSTAVKTL-G----L-------------K-G------S----VLYVWN--KKDEKVMKSISNLTNIRAAYAGSLNPYDLI---SAKTVLF---EKDAILDI--NERFKK-------------MT----E-----K------------------------IK---GIKLNMSQIF-LDT-------GKVV--PVTVIGK----------------------------------------------------------------------------------IDE-D-L---T----S---D-M-----------------ENKYVKIVGVSKGKGFAGVMKRWHFSG-GPATGGQS-TKP--RAPGSIG-SQTPGRVRKGKKMAGRMGGERVTIKGLKIVKV-MPE---------------QNQLMVSGPVPGA-RNSKITIEK--------------------------------------------------------------MLKRYKPTSQGQRTRKTLVR-E-VSKERPLKALTSPLKGPAGRSR-GRIATRYRERGTKKRYRIIDFKR-NKLL-VPAKVASIEYDPNRGSNIALLNFVDGEKRYILAPEGLAVGMEVVSG-PEAELNPGNALPLENIPLGTFVHNIEVNIGAGGVMARGAGNSALILAK-EGAYVNLRLPSGEVKKVLGKCYASIGTLSNPDTRNVRLGRAGKKRYL------GFRPHVRGVAMNPKDHPHAGKYGTTGIGRPAPLSPWGWKTR-GVKSRK-RVHTDYTIV--KR--R--EKKRK----
Bacteria_CPR_WWE3_RAAC2_WWE3_complete ---------------------------MSRSLKK-GIYTDEKLMKKVKTALSSGVRT-PIKTWARRSTVVPEMVGLTFDVHNGKKHIPVFVTESMVGHKLGEFAPTRTFRAHS--S-K-KVA----------------------------IT---S-------------------------A--RRIKGKVVSTKMQKTVVVKIDISTRHPLYSKPVKTNKRLKARDEI---GVPVGAEVIVEECAPFSKEVTWRVVEVVK--GSEGK-------------KGKMV------K----------AQ-K-ETKIRIKLNSYDSRIIDLSCSRIVDTAIRTGAKVVGPVPLPTRIEKFTVIRGPHID-KRSREQFELRTHKRVVDVLNPTAQTVESLSKLSLPAGVGITMKM------MDRLSNMLSALKNASMAGKPVVEI-MYSKECEEVAKVLREKGFLESVKVFPEK-TS-V-KRIHIEL--AKA--D-G--IF--TL--TETRRVSKPGRRIYRGADEIGTFKRGFGVMVVSTSKGIMSSGEARKKKIGGEILCEVY-MGQKINPVGYRLGISRDWQSRWYA-PASSYADVAHEDIRIRKYLKKKLDMAGLKEIDIERTE-NDISITVRVSKPGVVIGRGGTGVEEIEKDIK-K--L--------T---KAK-VKITAEEVKSPEIEAQLVGDYIARQIKRRMPYRRVVKFALSGAMD-KGAKGIKIRLSGVLSGNTIARSEQYTLGSIPL--QTLRADIDYAQIDCHLLYGTIGIKVWIYKGEK-----------------------T---I---------------------------------------------------------------------------------------------------M----------K-------VKKDDKVKIIAGKD-KGKTGKVLKV-FPAKGKVIVEGVNIIKKHVKPG-KVSK-EGGIISMEKPVNISNVMLVDQKSGNPIRIGY-KIIDGKKYRIN---KKSGEVIELKK---MK---SE---------------VY--AKHMKARISPKKVAPVMDLVRGKSVQEAKLILSFD--------------------------RTKAAALVLKVLRSAEANA-VN-NNK--FDKK-SLVLSELWVSGGPVSKSGQFVAKGRFSPILKRTSHIYVGL--------------------------SQAG-KKV--------------------------------------------MYK-----V-NKTNIERRKL-RV----RKKI-----SGTGTTPRISVFRTNKHIYAQLI--DDVKG-HTIASVSVEIEKT-V-K-G-K----TKTEIAFEAGKALAEKAKEKKIKEAVFDRNGFRF--HGRVKALAEGAREGG---------L-----------------KL--------------MPKKVKFRKQQ--RG--NNK--GIAVRGSKIVYGDYAIKAADRGLLTSRQIEAARKAVMHETKRGGKLWIRVFPDKPVVAKPAETRMGSGKANTDHYSAVIKPGKVVFEIGGVTRELAKHAFKKAAAKLPIKMRFVSKE--------------MD--LSNLQSIKEH-RKSKRLGRG--Y-GSGK-GHTVGRGMKGQKSRKGH-KIAV-G--FEGGQVPLYKRL-P----QLGGFKAL------K-KPVA-IRLSELNK----F-DEG----T----EVSPEILLKKRIIRS-IP---RLG----VKIIGGGSLKKKLILKGF-SYSKGVFEEAKKSGSTLND------------------------------MLQIGTTVNLADNSGARRLKIIGIPG--SR--K-TVAKIGDLVTAVVKGADSAGTVKDHTVVKAIVVRTKKEVRRKDGSYIRFDDNAAVVVD-KD-RNLIGTRIFGPIAREIRDRGLLKIVSLAKEVW-MSRLGKLPIKIPAGVTFEI-KDSSITVKGPKGELKLNV-RPEVAVQVEGDEAKVS-VAIDTKQSGAFWGMTRSLVANMVEGVTDGFNKNLELIGVGYRVKQ--EAPT--ISLTLGFSHPVRIKAPEGVKFEV--GE-NQ-TT-VKGIDKDLVGLTAAKIRKLRK-PEPYKGK---GIRYAGEK-VRRKAGKA-AKS--AK----M-----------NRLREKYIKEIAPKMMKELKLSNVMALPRILKVSINSGVGPFR-ENREALDSFVEELSSLAGQKVYPRKARQSVAGFKIRKGDIVGYSVTLRGERMWAFLDKLINIAIPRVRDFRGLDDMSFDGNGNYSLGIREHVIFPEVNPN-TTKGLRSMQITVV-F----S-T-PE-------------VEHSKYLLA-ELGMPFRKDD--------------MKKVVLDNKGKKVE-EITLRDEVFKSEPNDSVLTQYIRVYTTNQRTGTSKTRSKG-EVAGGGAKPWRQKGTGRARAGSSR---------SPLWVHGGVTHGPLP-KDWTLKLPKKMKKLAMRSALSLKEA-A-----------D-ALFVV-NG-L-G-IEKISTSGMASVVKTL-G----L-------------K-G------R----VLYVWN--KKDDKVMKSISNLNNIRAAFSGSLNPYDLI---SAKMVLF---EKDAVLDI--NERFKK-------------MS----E-----K------------------------IK---GIKLNMSQIF-LDT-------GKVI--PVTVIGK----------------------------------------------------------------------------------IDD-D-I---T----A---E-M-----------------ENKPVQIVGISKGKGFAGGMKRWHFSG-GPATGGQS-TKP--RAPGSIG-SQTPGRVRKGKKMAGRLGGDRVTIKGLKIVRV-MPD---------------QKQLMVSGPVPGA-RNSKITIEK--------------------------------------------------------------MLKRYKPTSQGQRTRKTLVR-E-VSKERPVKSLTSALKGPAGRNR-GRIATRYRERGTKKRYRVIDFKR-NKLF-IPAKVASIEYDPNRGSDIALINFIDGEKRYILAPEGLAIGMEVVSG-PEAELNPGNALPLENIPLGTSVHNIEVNIGGGGVLARGAGNSAQVLAK-EGAYVNLRLPSGEVKKILGKCYASVGTLSNPDIRNVRLGKAGRKRYL------GFRPHVRGVAMNPKDHPHAGKYGTTGIGRPAPLSPWGWKTR-GVKSRK-RVHTDYTIV--KK--R--EKKKR----
Bacteria_Elusimicrobia_GWA2_Elusimicrobia_61_42 ---------------------------MSRSSKK-GPFVDQKLLAKVQAVVQSGEKK-QIKTWARACTITPEFVGQTLMVHNGRKFLPVYVTERMVGHKLGEFSFPRLFKGHG--Q-S-HTKD--AT-D------L-T-------------M---K--ENTEK--------R----AQ---R--KVLRGVVVSDKMTKTRVISVDHVISHAVYAKTLRRNRKFYAHDEA--NESKSGDLVEIVSTRPLSALKRWRISRIVEK-SK-------------------MAEKKT-GQ----------------QRIRIRLNSYDYRLIDQSTAKIIETAKRTGALIAGPVLLPTRIRKYTVNRSVHVD-KKSREQFEMRIHKRLIELISPTQKTVDELMKLDLPSGVEVEIKL------MDPISNMLCAIKNATTKKKERVDV-PFSGIKAGLVKLLKDEGFVSNFKVL-DP-DR-R-GVIRITL--KY-TLD-K--QP--VI--NGIRRVSKPGLRIYRGHDEMPKVRAAFGVSIISTSKGLLTDAEAKKQKLGGEVLCQVW-MGQKIHPRGLRLGYIQDWRSRWFS--PKKMPELIREDFEIRLMVTERFAMASVSWVDIER-A-GALKVTIHTARPGVVIGRKGADIENLKKDVE-R--L-T-K-----RK-----VFINVSEIKIPELDPRLVGQSVAQQLEKRISFKRAIKRAMERTMG-SGALGIKVMASGRLGGAEIARREWYRKGRVPL--QTISADIDYGLTEANTSMGKIGIKVWIFKKLF-FA-KTP-RELR----------EQ----RMEAESEIPV--------DEA-----------AAA--RR-NATPS-----A------------------------------------------------ML---------K-------LKKKDTVIVIAGRD-KGKKGEIKEV-MPEDRKVVVMGINIVHKHKKTT-KEKP--GGIHKVEAPMDISNVQLVCPKCNKPARVKIS-IQGGEKLRAC---KKCGEAI------------ME---------------AK--CHLRYQRFGRRKVAQLLDAVRGKSLYEAHYILESL--------------------------PRIATDIVDKAIKSAGANLSKG-R-K--LDLK-TIWVTEASADQGPMLRRVQPGPQGRAMPFKRKMCHINVVVS--D-----------------------TKE-RK---------------------------------------------MIS-----K-QER-YEFRKI-RT----RNSL----FEHGIKMPRLSVYRGAKYIYAQVV--DDIKG-ATLAAASSLEKEI-K-AAKAK--S-GSIESAKVVGALLAKRALAKGVTAVCFDRGGRIY--HGRIKALADAARAAG---------L-----------------KF------------MLMPKRVKYRKTH--SA-PRIK--GVSKRGFTLAFGEYGLKTLEPRWITARQIEACRVCIVRYLRKKGKIWIRIFPDKAVTKHPAETRMGKGKGAPDHWVAVVKPGRILFEVEGLDMATAKEAFIRAGHKLPVKTRFVSR-DQN----------MVG--MNNLKPKYGSVHKRKRLGTG--Q-GSGH-GQTSTRGQKGQGSTSG-GTKPK-G--FEGGQTPLLRRI-P----K-SGFSNQ-FR---Q-IYEW-VNISSLEK-N--F-SAG----A----DVTPDAMVKCRLVKH--P---VL-----VKVLGNGELTKALNVTAH-SFSKGAAEKIMKAGGKTTVLKKAKTD----KK-----------------MIQLRTMLNVADNSGARKLMCFHVMG--GS--YRRYAFLGDTVVCSVKDAIPHGAIKKGEVVKAVVVRVRKEVRRPDGSYIRFDDNAVCVID-EN-GEPKGTRVFGPVARELRAKNYLKIVSLAPEVI-MSRIGKKPVALPEKVKARV-ENGKVLVEGPLGKLSYSL-PDGINAEVKDANINIS-IAQGAADKSALFGTARARVNNMVSGVTKEFEKVLEISGVGFKGAV--EGNR--VSMQLGFSHPVILDIPAGIKMSF-DPK-QV-VLTIKGIDREAVGNLAAQIKRIKP-PEPYKGT---GIKYQGEH-IIRKAGKT-AAGAGAAKK--MAETPKDQPKYVVRMTDLYLKTVRPALMKDFNLSSPMAAPKMTKIVINIGVSEAK-ENIQALDLAKEDLTMISGQAPQVRRAKKSISNFKLREGMPIGVRVTLRGTRMYEFFDRFVSLSVPRIRDFQGVDPKFFDGRGNLNIGLKEHHIFPEVNME-KSPKARGMNITFV-T----T-A-GD-------------NVKGQALLQ-YLGMPFKKPEVKKANAN-------METKLLNLKGEEVG-KVNLPEVLFSVKPDPCFIHEVIKYYLANKHRGTACTKTRA-EISGGGKKPWKQKGTGRARAGSTR---------SPIWRKGGVVFGPKP-RSFRQYLPIQKLRQALIEALSARAA-D-----------G-AVMVM-EN-L-A-LEAAKTSSLKGLSKSL-N-------------------AK------S----VLFVTD--KMDSNFKTASRNMADFGWCLAQNLNAYEAM---SNTKLVF---TTAGLKVL--ADTYK----EVK-------MTEE-AKPEA--------------TVMPVAH----KFLI---GQKLGMTQLF-DAA-------G-SL-HAVTVVKAGPCRVAYTR--TKAKDG-------YQA--VC--LG--FGH--KVEH----------R-A--NAA-EKGLA-KKLAVQPI-KHLKEFR-V---A-D-LA---G-A-E--QGQTASV-E-RFAEGEYVDLQGISKGKGFAGGMKRHGFHG-GPASHGAS-DRE--RAPGSLGSRRSLGRVLPGQRMAGHMGVDTVSVQKVKIVKV-IPE---------------QNLILVNSGIPGA-TGSMVYITLT--NK-KVTIAAVNLKA---KSKKD----------AIKGAAKKPA--AK----------K-MPIKSYRPYTPSRRTMQIADFSE-ITKLDPEKKLATGMRKHGGRNNTGQVMVRHHGGGHRRRYREIDFKR-EKYG-VPAKVAAIEYDPNRNARIALLFYADGDKRYIPAPLGLGVGASVMSG-PKAEIRLGNALPMTNIPDGTFIHAIEMIPGKGAQFVRAAGTQAQLMAK-EGDYALVKMPSGEIRKVLKACLATIGQVGNIEHNTITLGKAGRQRHI------GVKPTVRGGAMNAVDHPLGGGRGRSK-GNNVPRSPWNQPSK-GFKTRTKSKI-GWMIV--QD--R--RKTNA----
Bacteria_Elusimicrobia_GWA2_Elusimicrobia_69_24 ---------------------------MSRSTKK-GPYIDQTLLKKIQKLNEAGEKK-RVKVWCRRCTIVPEFVGHTIEVHNGRKFLPIYISEQMVGHKLGEFAFTRFFRGHG--T-S-HTKE--TT-A------L-K-------------M---A--TVS---TSEKAAPR----ND---R--HVIVGLVVSDKAAKTRVVSVIRSTRHARYEKVIRKRVKFYVHDEK--NESHTGDTVEIMGSRPLSRLKRWRLVRVVKA-GVRIASDVT----EGAQG---MAENAINPS----------------QRIRIRLRACDHRILDASVGKIVDTARRTGAVISGPVLLPTHIKKYTVLRSPHVD-KKSREQFEMRIHKRLIELRSPTSRTVDELMKLDLPAGVDVEIKL------MDTVGNLLTSIRNASEKQKDRVDV-PLSQLKVEIVKILKDEGFVANYKTL-V--DK-R-ALLRVFL--KY-SPT-K--EK--VI--RGIKRVSRPGLRIYRSYKDIPRPRGGFAVTILSTSQGVLTGASAREKKLGGEVLCQVW-MGQKIHPKSVRLGYIQDWESKWFS--LRDMPSLIGEDHKIREEIRRRFRMAAVSWVGIER-A-GTLRVNIHTARPGVVIGKRGADIEAVRNEIE-K--L-T-K-----RK-----TFINVMEIKEPELDARLVGEAIAMQLERRIAHRRAIRRALERTMQ-AGALGVKVEVKGRLGGAEIARREWARKGRVPL--HTFCADIDYGLTEAHTNMGLIGIKVWIFRKTY-FA-KSP-KELL----------KE-MPAPEAAAAPVAV--------AAP-----------PAP--AA-VRRGD-----EKPEPEGADPAA-----PEGEKE------------------------M-KS---------K-------IKKKDTVLVISGRD-KGKKAEILKV-YPETGRALVSKINVCTKHVKPT-QAEP--GGRRDKEMPINLAKLMLVCPKCEVAIRPKIDRLATGEKVRVC---RKCSEVI------------ME---------------AI--AKARFQRYGARKVNQVLEQIRGKSVEKAQSLLPVI--------------------------PRRATEVVVKTLKSAVSNLQKG-R-K--IEPK-GMWVRRAWSDQGPMMKRVKPAPMGRAMTFKRKVCHLTLVVS--D-----------------------ESA-GRA--------------------------------------------MKD-----K-KIR-FVYRKE-RT----RGRI-----REANGLPRLSIHRSLKWIYAQVI--DDLKG-QTLVAASSQDENI-R-G-KRV-CS-KNLKDAQAVGRLIAEKALKAGIEKVVFDRGGRIY--HGRVKAFADAAREGG---------L-----------------KF------------MLMPKRVKYRKTH--SH-PKVQ--GYAKRGTSIAFGEFGLKALEPKWVTARQIEAGRVAIMRHVRKGGKLWVRIFPDKAVTKHPAETRMGKGKGAPEYWAAVVKPGRVLFEIEGVTEAVARQALSRAAYKLPIRTKFIVR-DEV---------KTLS--LNTLSPKPGARRRHKRVGCG--E-GSGH-GKTSTRGQKGQGARSG-GKRMS-G--FSGGQVPLFMRF-P----K-RGFRNA-FR---T-SFQV-VHLDDLAR-V--F-KNT----N----EVSLESLRVHGLIKG--R---QP-----VKVLGDGALEKPLKIQAH-AFSKSAQEKIAKAGGSVEILSRRGA------------------------MIQPRSILDVADNSGARKIRCFKVLG--ST--GRRYASIGDVIICSVRDAIPHGGVKKGDKVRAVIIRMRCPFRRKDGSTIRFDDNAVCLID-DK-GEPKGTRVFGPVARELRERDYTKIISLAPEVI-MSRVGRKPIDVPAGIDVRI-KDSTITVKGPLGELCWAI-PRGISAEQKDKQVLLT-ISPALAREAAMYGMSRAKMANMVAGVQTGFSKELEIHGLGFRATS--ESPNK-MSLMLGYTHPVPFESPKGVTMEV-DKK-AT-KIVVKGIDKEVVGRVAAQIRLLRR-PEPYKGT---GIRYAGER-IIRKAGKT-AAGAGAKK---MAKSKANKEKATPRLKTHYFERVVPEVMAARSLTNPLQVPRFQKIVVNIGVSEA--RDIQALDSAREDLALITGQLPETRRAKKSISNFKLREGMPIGLRVTLRGDRMYEFFDRLMSTAVPRIRDFRGLEPRGFDGRGNFNLGLKEHLIFSELHVE-KATKAWGMNITFV-T----S-A-AT-------------DDEGLDLLS-RMGVPFKKREEKKG----------METEVLNLKGESVG-KVELPAQVFGLKPCPHYLHEVSTIYLNNQRQGNAHTKTRG-EISGGGRKPWRQKGTGRARAGSNR---------SPIWRKGGVVFGPRT-RDYRLELPRHKAKLALAQALSARAQ-D-----------G-SLRVV-DG-L-A-IDGAKTSQVAGVLKAL-K----A-------------DSR------S-----LIVAE--QANANLARASRNIPGLKIMLVAHLNAYAVL---ACRNLII---TRGALEKL--GPKWN--------------MTEE-AAAEK-SA----------AAKAPTTF----RALL---GRKMGMTQIF-TKD-------G-EL-KAVTIVSAGPCPVVRVK--ESDPDH-------YSA--VI--LG--YGA--RREK----------N-A--TKP-ELGQF-VKAGIKPM-RYVREFR-L---D-D-PK---G-F-A--AGQVVDLAD-RFAVGDYVDVQSRSKGKGFAGAMKRHGFHG-MPASHGSS-DKE--RSPGSLAARRSLGRVLPGQRMAGHMGFVTTTVQKIEVIEV-APE---------------KNLIYLNGSVPGA-NGSLVTIRET--VK-NRKRRVHQATK--KELKAS----------EILKAQKAKG--MK----------SKMPVKSFRPYTPSRRNMTVSDFAE-VTHDRPLKSLTVGLRKSGGRNNTGRVMVRHIGGGHKRSLRFIDFKR-DKAG-IPGKVATVEYDPNRSAYIALIHYADGEKRYILHPVGLKVGAAVMSG-PTAEIEVGNALPLANIPDGTFIHNLELIAGKGAQMVRSAGGQAQIMGK-DAGYVHVRLPSGEIRLVSAKCMATIGQVSNIEHDTIVYGKAGRTRHF------GVKPTVRGTVMNCVDHPLGGGRGKSK-GGNHPCSPWGQLSK-GLKTRNKKKI-GWMIV--QD--R--RKKVG----
Bacteria_Elusimicrobia_GWB2_Elusimicrobia_63_16 ---------------------------MSRSSKK-GPYVDQKLLAKVQAVALAGDKK-QIKTWARACTITPEFVGQTLLVHNGRKFLPVYVTERMVGHKLGEFSFPRLFKGHG--Q-S-HTKE--AT-D------L-T-------------M---T--ENTEK------ESR----GN---R--KVMRGVVVSDKMTKTRVISVDHVISHKVYSKTLRRNRKFYAHDEA--NESKAGDLVEIVNTRPLSALKRWRISRIVEK-AK------------------------------------------------------------------------------------------------------------------------------------------------------MDPISNMLAAIKNATAKKKERVDV-PFSGIKAGLVKLLKDEGFVSNFKVL-DP-DR-R-GVIRITL--KY-TTD-K--QP--VI--NGLRRVSKPSLRVYRGHDEMPRVRAAFGVTIVSTSKGLLTDAEAKKQKIGGEVLCQVW-MGQKIHPKGLRLGYIQDWQSRWFS--PKKMPELIREDFEIRHMVTERFAMASVSWVDIER-A-GALKVTIHTARPGIVIGRKGADIEALKKDVE-R--L-T-K-----RK-----VFINVSEIKIPELDPRLVGQSVAQQLEKRISFKRAIKRAMERTMG-SGALGIKVMASGRLGGAEIARREWYRKGRVPL--QTISADIDYGLTEAHTAMGKIGIKVWIFKKLF-FA-KTP-RELR----------EQ----KMEAESEIPV--------DES-----------AAA--RR-DANPS-----A------------------------------------------------ML---------K-------LKKKDTVIVIAGKD-KGKKGEVKEL-LPAVRKVVVMGINIVSKHKKTT-KEKP--GGIHKVEAPMSISNVQLVCPKCGKPARVKIS-VQGGEKMRAC---KKCGEAI------------ME---------------AK--CHLRYQRYGRRKVAQLLDAVRGKSLYEAQYILASL--------------------------PRIATDVVGKAIKSAGANLSKG-K-K--LDLK-QIWVTECFADQGPMLRRVQPGPQGRAMPFKRKMCHIHVAVS--D-----------------------TKG-SK---------------------------------------------MIS-----K-QER-YEFRKV-RS----RNKL----FEHGIKRPRLSVYRGAKHLYAQVV--DDVKG-ATLVAASSIDKEL-K-G-KLK--S-GSLDSAKVVGALLAKRAIAKGVTEVCFDRGGRIY--HGRIKALADAAREAG---------L-----------------KF------------MLMPKRVKYRKTH--TA-ARIK--GPAKSGFTLAFGEFGLKALEPRWITARQIEACRVTIVRYLRKKGKIWVRIFPDKSITKHPAETRMGKGKGAPDHWVAVVRPGRILFEVEGLDLVSAKEAFTRAGHKLPIKTRFISR-EN-----------MVG--LNNLKAKYGSVHKRKRLGTG--P-GSGH-GQTSTRGQKGQNSTSG-GSKPD-G--FEGGQLPLLRRI-P----K-SGFTNR-FR---V-TYEW-VNISSLEK-Y--F-KAG----A----DVNPDTLVKRRLVKH--S---DL-----VKVLGDGELKKALNVTAH-AFSASAKEKIEKAGGKVSLLKKAKTD----KK-----------------MIQLRTILNVADNSGARKLQCFHVNG--GS--YRKYAFLGDTIVASVRDAIPHGAIKKGDVVKAVVVRVAKETRRPDGSYIRFDDNAVCVID-DN-GEPKGTRVFGPVARELRGKNFLKIVSLAPEVI-MSRIGKMPINMPDKVKARV-DGRTVHVEGPLGKLAFSL-PDGINAAVAANVINIS-VAQGAQDKGALFGTCRARISNMVNGVTKEFEKVLEITGVGFKGAV--EGNR--VSMQLGFSHPVLVDIPQGIKMSF-DPK-QT-VLTIKGIDREVVGNLAAQIKRIKR-PEPYKGT---GIKYQGEH-IIRKAGKT-AA-SGAKK---MAETQKENPKYKVRMAEDYRARVLPALMKDFNLSSPMACPKMTKIVINIGVSEAR-ENIQALDLAKEDLMLISGQNPQVRRAKKSISNFKLREGMPIGVRVTLRGVRMYEFFDRFVSLSVPRVRDFQGIDPRFFDGRGNLNIGLKEHHIFPEVNME-KSPKARGMNITFV-T----T-A-GD-------------DKKGKALLE-YMGMPFKKPEVKKPAAK-------METKLLNLKGQEVG-KVALPE-MFSVKPDPYFIHEVMKYYMANKHRGTASTKTRS-EVSGGGKKPWKQKGTGRARAGSTR---------SPIWRKGGVCFGPKP-RSFRQYLPIQKLRQALIEALSSRAA-D-----------G-AVLVI-EN-L-G-LEAAKTSSLNALRKGL-G-------------------DK------S----VLFITD--KMDKNFKTASKNISEFGWCLSQNLNAYEAM---RSSKLVF---TSAALKAL--ADSVK----EAK-------MTEE-QKPEL--------------QQLPAAH----KFLV---GEKMGMTQIF-DAA-------G-NL-HAVTVVQAGPCRVAYTR--TADKDG-------YQA--IC--LG--YGH--KKEK----------N-A--YKA-ELGLA-KKINSKPL-RHLKEFR-V---A-D-LA---G-A-E--QGQTAGV-E-RFAEGQYVDVQGVSKGHGFSGGMKRHNFAG-GSASHGAS-DRE--RAPGSLGSRRSLGRVLPGQRMAGHWGVETVSVQKMKLLKV-IPE---------------ENLLLIGGGIPGA-TGSTVYVTLT--NK-KVPAKANKVSK--NKVKAD----------AGK---AKPA--AK----------K-MPIKSYRPYTPSRRTLQIADFSE-ITKTEPEKNLTTGLRKHGGRNNTGMVMVRHHGGGHRRRFRIIDFKR-EKYG-VPAKVAAIEYDPNRNARIALLHYADGDKRYIPAPLGLGVGASVMSG-PKAEIRLGNALPMTNIPDGTFIHAIEMIPGKGAQFVRAAGTQAQLMAK-EGDYALVKMPSGELRKVLKACMATIGQVGNIEHNTITLGKAGRQRHI------GVKPTVRGAAMNACDHPLGGGRGHSK-GNNVPRSPWNQPSK-GFKTRTKSKI-SWMIV--QD--R--RKKSA----
Bacteria_Elusimicrobia_GWC2_Elusimicrobia_56_31 ---------------------------MSRSSKK-GPFVDAKVVEKVQKMVQAGDKK-PIKIWSRTCTITPEFVGHTFMVHNGRKFLPVYVTERMVGHKMGEFSFTRLFKGHG--Q-S-HTKE--AT-A------L-T-------------M---N--ENKTE--------R----ND---R--RVFRGVVVSDKMAKTRVIRVERTTRHAAYSKTQRSHEKFHAHDEA--NESKAGDTVEITSTRPLSSLKRWRISRIIEK-AV-------------------MAETKAAAQ----------------QKIRIKLLAYDYRLIDQSTAKIIDTAKRTGALIAGPVLLPTRIRKYTVNRSVHVD-KKSREQFEMRVHKRLIDLISPTQKTVDELMKLDLPSGVDVEIKL------MDPISNMLTTIRNASVKNKERVDV-PFSNIKASVARLLKDEGFVSTYKII-DP-DR-R-GVIRITL--KY-TQG-K--RP--VI--TGIRRVSKPGLRIYRPHTDIPRVRAAFGVSILSTSKGLMTDSEAKKQKVGGEVLCQVW-MGQKIHPRGFRLGYIQDWQSKWFS--VHKMPELIGEDFEIRRMVRDRFNQASVSWVGIER-A-GSLKLTIHTARPGIVIGRRGMDIENLKKDIE-A--L-T-S-----RK-----VFINVSEIKIAEMDARLVGQSIAQQLEKRIGHKKAIKRAMERTMG-SGALGIKIMVSGRLGGSEIARREQFRKGRVPL--QTLSADIDYGLTEANTVMGKIGVKVWIFKKLF-FA-KTP-RELM----------EQ----KLQAELEVPV--------IDQ-----------SKP--QD-SVQ--------------------------------------------------------ML---------R-------LKKKDMVMVMAGKD-KGKKGEIKEM-HPETGKVVVMGVNIVSKHKRTT-KEKP--GGIHKLEAPIHISNVQLICPKCAKPVKIKVIPAPSGDKMRAC---RKCGEVI------------ME---------------AI--CKLRYQRYGRRKVGQLLDQIRGKSLFQAEQILANI--------------------------PMKATELVNDAVRSAGANLSKG-K-K--LDLK-TVWVTTAYADQGPMLRRVQPGPQGRAMPFKRKMCHITVAVS--D-----------------------IKG-GAG-K------------------------------------------MIS-----K-QER-YQFRKE-RT----RKNL----QANAFTRPRLSVYRSARYLYAQVV--DDSKG-LTLAAASSLDKEL-K-G-KLK--S-GCLETAKVVGTLVAKRAMGKGVTEVCFDRGGRIF--HGRIKALADAAREAG---------L-----------------KF------------MLMPKRVKYRKTH--SA-PRIK--GNTKGGAILVFGEYGLKALEPRWITARQIEACRVSIMRFIRKKGKVWIRIFPDKAVTKHPAETRMGKGKGAPDHWVAVVKPGRILFEVEGLDLATAKTAFIRAGHKLPIRTRFVAR-ND-----------MIS--LHNLAPKPGSVHRKKRLGTG--Q-GSGH-GQTSTKGQKGQNATAG-GSKRD-G--FEGGQMPLLRRI-P----K-SGFSNR-FR---V-VYEW-TNVSILDK-H--F-ENG----A----EVTPAALVGRKLIKK--G---DL-----VKVLGDGDIKKKLTVRAH-AFSGSAREKIEKAGGKAELLRENKTN----K------------------MIQLRTMLNVADNSGARKLMCFMVLG--GS--TRRYAFLGDIVVCSVKDAMPNGAIKKGEVVKGVVVRCTKESRRKDGSYIRFDDNAVCLID-AN-GEPRGTRVFGPVARELRAKNFLKIVSLAPEVI-MSRVGKKPVAVPEKVKVKV-ERGAVFVEGPLGKLSCSL-PDGILAEVKDSKINLS-VAGGAVGKSALYGTIRARVNNMVNGVTSGFNKVLEINGVGFKGAA--DASK--LTMQLGFSHPVVMDIPQGIKMTF-DPK-AT-ILTISGIDKDLVGNLAAQIKRVKP-PEPYKGT---GIKYQGEH-IIRKAGKT-AASGGAAKK--MTENQ---PKYTPRMKELYVRKVVPAMMKELSLKSPMAVPKITKIVINIGVSEAK-ENIQALDLAKEDLAQIAGQMPQVRRAKKSISNFKLRQGMPIAVRVTLRGAVMYEFLDRFISLSVPRIRDFQGVDPRFFDGRGNLNMGLQEHHIFPEVNQE-KSPKARGMNITFV-T----T-A-GS-------------NDTAKALLE-HFGMPFKKAK--------------METKLLNLTGKEVG-KYELPEFLFNVKPDPYFLHEAVKYYLANKHRGTASTKTRG-EISGGGRKPWKQKGTGRARSGSNR---------SPVWRKGGIVFGPRP-HSYRQDMSGIKRRAALIDALSAKQA-A-----------G-DVLML-EN-F-D-LKDVKTKSLGELYKTL-G----L-------------DGK------R----VLFVMD--KPEKNFLKASRNIPRAGWSLAANLNAYEVL---HHGRLLF---TVSGMTAL--VNNLSPK--EAK-------MTEE-ARPEVVKPAP--------IEEMPAAF----KIMI---GKKIGMTQMF-DGH-------G-EL-HGVSVVEAGPCRVVRTR--TTEKDG-------YTA--VC--LG--FGH--KKES----------H-T--DNA-AKGIF-AKLGIKPV-RHMKEFR-V---E-K-VD---G-V-Q--DGQLATVAA-RFAVGEYVDVQGVSKGKGFAGGMKRHNFRG-GPASHGAS-DRE--RAPGGLASRRSLGRVLPGQRMAGHMGTDTVSMMKLKVLKV-IPE---------------QNLILLNGSVPGP-KGSFVYIVKT--VK-AVPKPVISAKA---KAKA-----------AAKAAPKKAA-PAK----------K-MPVKSFRPYTPSRRTLQMADYSD-ITKTSPEKKLSRGLRKHGGRNNTGMIMVRHHGGGHKRSYRTVDFRR-EKFG-VPARVAAIEYDPNRNARIALLFYADGEKRYIPAPLGLGVGANVMSG-PTAEIKLGNALPLVNIPEGTFIHAIEMIPGKGAQFVRAAGSQAQLMAK-EGDYALLKMPSGELRKVLKNCLATIGQVGNIEHNTITLGKAGRKRHI------GVRPTVRGAAMNACDHPLGGGRGHSK-GNNVPRSPWNQPSK-GFKTRTKKKI-SWMIV--QD--R--RKQVI----
Bacteria_Elusimicrobia_GWC2_Elusimicrobia_61_19 ---------------------------MSRSSKK-GPFVDQKLLAKVQAAVQSGDKR-QIKTWARACTITPEFVGQTLMVHNGRKFLPVYVTERMVGHKLGEFSFPRLFKGHG--Q-S-HTKE--AT-A------L-T-------------M---T--ENTES--------R----TN---R--KVLRGVVVSDKMSKTRVISVDHVISHAVYSKTLRRNRKFYAHDEA--NESKSGDLVEIVSTRPLSALKRWRISRIVEK-AR------------------------------------------------------------------------------------------------------------------------------------------------------MDPIANMLCAIKNATTKKKERVDV-PFSGIKAGLVKLLKEEGFVSNFKVL-DP-DR-R-GVIRITL--KY-TLD-K--QP--VI--NGIRRVSKPGLRIYRPHDEMPRVRAAFGVSIISTSKGLLTDAEAKKQKLGGEVLCQVW-MGQKIHPRGLRLGYIQDWQSRWFS--PKKMPELIREDFEIRNMVSDRFQLASVSWVDIER-A-GALKVTIHTARPGVVIGRKGADIENLKKDVE-R--L-T-K-----RK-----VFINVSEIKIPELDPRLVGQSVAQQLEKRISFKRAIKRAMERTMG-SGALGIKVMASGRLGGAEIARREWYRKGRVPL--QTISADIDYGLTEANTSMGKIGIKVWIFKKLF-FA-KTP-RELR----------EQ----KMEAETEIPV--------DES-----------AAA--RR-NTNPS-----A------------------------------------------------ML---------K-------LKKKDTVIVLTGKD-KGKKGEIKEI-MPVERKVVVMGINIVSKHKKTT-KEKP--GGIHKVEAPMSISNVQLVCPKCNKPARVKIS-IQGGEKLRAC---KKCGEAI------------ME---------------AK--CHLRYQRFGRRKVAQLLDAVRGKSLYEAHYILESL--------------------------PRIATDIVDKAIKSAGANLSKG-R-K--LDLK-TIWVTQASADQGPMLKRVQPGPQGRAMPFKRKMCHINVVVS--D-----------------------TKE-RK---------------------------------------------MIS-----K-QER-YEFRKI-RT----RNSL----FEHGIKMPRLSVYRGAKHIYAQVV--DDLKG-VTLAAASSLDKEL-K-G-KLK--S-GNLESSKAVGTLLAKRAVAKGVKAVCFDRGGRIY--HGRIKALADAAREAG---------L-----------------KF------------MLMPKRVKYRKTH--SA-PRIK--GVAKRGFTLAFGEFGLKAMEPRWITARQIEACRVCIVRYLRKKGKIWIRIFPDKAVTKHPAETRMGKGKGAPDHWVAVVRPGRILFEVEGLDVATAKEAFIRAGHKLPIKTRFISR-EEN----------MVG--MNNLKPKYGSVHKRKRLGTG--Q-GSGH-GQTSTRGQKGQNSTSG-GTKRN-G--FEGGQTPLLRRI-P----K-SGFSNQ-FR---Q-NYEW-VNLSSLEK-N--F-AAG----A----SVTPADMLKRRLIKH--D---TL-----VKVLGNGEVTKALNVTAH-SFSKGAAEKITKAGGKTTLLKKAKTD----KK-----------------MIQLRTMLNVADNSGARKLMCFHVMG--GS--YRRYAFLGDIVVCSVKDAIPHGAIKKGEVVKAVVVRVRKEVRRPDGSYVRFDDNAVCVID-EN-GDPKGTRVFGPVARELRGKNYLKLVSLAPEVI-MSRIGKKPVALPDKVKARI-DGRKVLVEGPLGKLSYSL-PDGINAEVAGTNVNVS-VAQGAMDKGALFGTARARINNMVSGVTKEFEKVLEISGVGFKGAV--EGNR--VTMQLGFSHPVIVDIPAGIKMSF-DPK-QV-VLTIKGIDREAVGNLAAQIKRIKK-PEPYKGT---GIKYQGEH-IIRKAGKT-AAGGGAAKK--MAETPKDQPKYTPRMRELYTNTVRPALMKDFDLSSPMAAPKITKIVINIGVSEAK-ENIQALDLAKEDLTMIAGQTPQVRRAKKSISNFKLREGMPIAVRVTLRGIRMYEFFDRFVTLSVPRIRDFQGVDPRYFDGRGNLNIGLKEHHIFPEVNME-KSPKARGMNITFV-T----T-A-AN-------------DAEGKALLE-HMGMPFKKPEVKKVQAK-----------------------------------------------------------------------------------------------------------------------------------------------------------------------------------------------------------------------------------------------------------------------------------------------------------------------------------------------------------------------------------------------------------------------------------------------------------------------------------------------------------------------------------------------------------------------------------------------------------------------------------------------------------------------------------------------------------------------------------------------------MVMVRHHGGGHRRRYRDIDFKR-EKYG-VPARVAAIEYDPNRNARIALLFYADGDKRYIPAPLGLGVGATVMSG-PKAEIRLGNALPMTNIPDGTFIHAIEMIPGKGAQFVRAAGTQAQLMAK-EGDYATIKMPSGEIRKVLKGCLATIGQVGNIEHNTITLGKAGRQRHI------GVKPTVRGGAMNACDHPLGGGRGRSK-GNNVPRSPWNQPSK-GYKTRTKSKI-GWMIV--AD--R--RKTNA----
Bacteria_Elusimicrobia_RIFCSPHIGHO2_02_FULL_Elusimicrobia_61_10 ---------------------------MSRSSKK-GPFVDQKLLAKVQAAAASGNKV-QIKTWSRACTITPEFVGQTLMVHNGRKFLPVYVNERMVGHKLGEFSFPRLFKGHG--Q-S-HTKD--AT-A------L-T-------------M---N--EKTET------ESR----AN---R--KVLRGVVVSDKMTKTRVISVDHVISHAVYAKTLRRHRKFYAHDEA--EESRTGDLVEITSTRPLSALKRWRVSRIVEK-AK----------------Y--MAEN--NPQ----------------QRIRIRLRAYDHRVLDASVGKIVETAQRTGAVVSGPILLPTHIKKYTVLRSPHVD-KKSREQFEMRIHKRLIELNSTTSKTVDELMKLDLPAGVDVEIKL------MDPIANMLCAIKNATTKKKERVDV-PFSGIKVGLVKLLKDEGFVSNFKVL-DP-DR-R-GVIRITL--KY-TMD-K--QP--VI--NGIRRVSKPGLRIYRGHDEMPHVRAAFGVTIVSTSKGLLTDADAKKQKLGGEVLCQVW--------------------------------------------------------VDIER-A-GALKVTIHTARPGVVIGRKGADIENLKKDIE-R--L-T-K-----RK-----VYINVSEIKIPELDPRLVGQSVAQQLEKRISFKRAIKRAMERTMG-SGALGIKVMASGRLGGAEIARREWFRKGRVPL--QTISADIDYGLTEANTSMGKIGIKVWIFKKLF-FA-KTP-RELR----------EQ----KMEAETEIPV--------DES-----------GQA--RR-DAHPG-----A------------------------------------------------------------------------------------------------------------------------------------------------------------------------------------------MD---------------AT--CKLRYQRFGRRKVAQLLDAVRGKSLWEAQYILQSL--------------------------PRIATDIVDKAIRSAGANLSKG-R-K--VDLK-AVWVKEASADQGPMLRRVQPGPQGRAMPFKRKMCHINVTVS--D-----------------------TKE-RK---------------------------------------------MIS-----K-QER-YEFRKL-RS----RNSL----FGNGIHKLRLSVYRGTKYIYAQVV--DDKKG-LTLAAASSLEKEI-K-G-KFK--S-GSVDSAKVVGALLAKRAIAKGVTEVCFDRGGRIY--HGRIKALADAAREAG---------L-----------------KF------------MLMPKRVKYRKTH--SA-PRIK--GMAKSGTTLAFGEFGLKALEPRWITARQIEACRVCIVRYLRKKGKIWIRIFPDKAVTKHPAETRMGKGKGAPDHWVAVVKPGRMLFEVEGLDHATAKEAFIRAGHKLPIKTRLVCR-EEN----------MIS--LHNLKPHYGSMHKRKRLGTG--Q-GSGH-GQTSTRGQKGQHSTSG-GTKPV-G--FEGGQTPLLRRI-P----K-SGFSNQ-FR---Q-NYEW-VNLSSLEK-N--F-AAG----A----VITPADMLKRRLIKH--D---TL-----VKVLGNGEVTKALNVTAH-SFSKGAAEKITKAGGKTTLLKKAKTD----KK-----------------MIQLRTMLNVADNSGARKLMCFHVMG--GS--YRRYAFLGDTVVCSVKDAIPHGAIKKGEVVKAVVVRVRKEV--------------------------------------------------------------MPVALPDKVKAKV-ENGKVLVEGPLGKLSYSL-PDGINAEVKDAKINIS-IAQGAMDKSALFGTARARVNNMVSGVTKEFEKVLEISGVGFKGAV--EGNR--VSMQLGFSHPVIVDIPAGIKMSF-DPK-QV-VLTIKGIDREAVGNLAAQIKRIKK-PEPYKGT---GIKYQGEH-IIRKAGKT-AASAGAAKK---------------------------------------------------------------------------------------------------------------------------------------------------------------------------------------------------------------------------------------MDAKVIDVNGKEAG-TVTLAENIFGHKPERRFLHEFVTIYLANQRAWTSNTKSRT-TVSGGGRKPWKQKGTGRARSGSIR---------SGLWRHGAIIHGPRG-RGARLDYPRQKARLALAQALSARAQ-D-----------G-GLICV-KE-L-A-IKEPKTKLLAAALAKI-G----C-------------EGK------T-----LIVLD--APNAALALASRNIPTVAVRLAADINAYEVL---YCKKLVI---TQPALEKL--GARWN-------------------------------------------------------------MTQIFHPKD-------Q-NL-YGVTVIQAGPCPVLRVK--TAEKDG-------YAA--VQ--LG--FGT--IKDK----------S-R--NSA-ELGQF-KAAGVPAQ-KYVREIR-D---A-N-LA---G-L-E--AGQTVLAD--TFKTGDYVDVQGVTKGKGFAGVMKRHNFRG-LPASHGAS-DKQ--RSPGSLASRRSLGRVMPGQRMAGHMGNVVTSTIKIEVVDV-DAE---------------KNLIYVAGAVPGP-RGGLVTIFET--VK-NKKRDTVKSTI--KKDKMG----------NIIKAAPKPG--AK----------K--------------------------------------------------------GGGHRRRYRDIDFKR-EKYG-VPARVAAIEYDPNRNARIALLFYADGAKRYIPAPLGLGVGANVMSG-PKAEIRLGNALPLANIPDGTFIHAIEMIPGKGAQFVRAAGTQAQLMAK-EGDYALIKMPSGEIRKVLKACLATIGQVGNIEHNTITLGKAGRQRHI------GVKPTVRGGAMNACDHPLGGGRGRSK-GNNVPRSPWNQPSR-GYKTRTKSKI-GWMIV--SD--R--RKTNA----
Bacteria_Elusimicrobia_RIFOXYB2_FULL_Elusimicrobia_62_6 ---------------------------MSRSSKK-GPFVNQKLLEKVQKMNQSGDKK-DIKTWARACTIIPEFVGHRFLVHNGRKFLQVYVTEQMIGHKLGEFSFTRLFKGHG--A-S-HTKE--AT-E------L-T-------------M---T--NETKT--------R----AA---R--KVFRGVVVSDKMDKTRVVSVEHTTRHPGYDKTMKKHSKFYAHDEG--NASHAGDLVELVSTRPLSALKRWRISRIIEK-AS-------------------MPEKKTSGQ----------------QKIRIKLKAYDYRLIDQSTARIMDTAKRTGALIAGPVLLPTRIRKYTVNRSVHVD-KKSREQFEMRIHKRLIELVNPT----------------------------MDPISNMLTAIRNAVVKKKERVDI-PFSNIKASVAKLLKDEGFVSNYKVI-DP-DR-R-GLIRITL--KY-TQD-E--RP--VI--TGIKRVSKPGLRIYRPYDAIPKVRAAFGVSILSTSKGLMTDSQAKKEKIGGEILCQVW-MGQKIHPRGLRLGYIQDWQSKWFS--LKKMPELIGEDFEIRNMIRQRFQMASVSWVDIER-A-GSIKLTIHTARPGVVIGRRGTDIETLKKDVE-T--L-T-G-----RK-----IYINVSEIKIPEMDPRLVGQAISQQLEKRIGHKKAIKRAMERTMA-SGAQGIKVMVSGRLGGAEIARREWFRKGRVPL--QTISADIDYGLTEAYTVMGKIGVKVWIFKKLF-FA-KTP-RELM----------EQ----KLQAETEVPV--------IDQ-----------AKA----------------------------------------------------------------MN---------R-------LKKKDLVMVIAGRD-KGKRGEVKEV-MPADGRIIVMGVNIISKHKRPT-KDKP--GGIHKLEASMHISNVQLICPKCNKPVRTKVTKMPSGDKLRAC---RKCGEAI------------ME---------------AK--CNLKYQRYGRRKVARLLDAIRGKSLFEAQYILASI--------------------------PAISTTLVQKAIKSAGANLSKG-K-K--LDLK-SVWVKAAFADQGPMLRRVQPGPQGRAMPFKRKMCHVTVMVS--D-----------------------TRK------------------------------------------------MIS-----K-QER-YQFRKE-RA----RRKL----VDAGLGRPRLSVYRSDRYLYAQIV--DDAKG-LTLVSASSLEKEL-K-G-KAK--S-GNVEAAKLIGALVAKRAIEKGVKEVCFDKGGRIY--HGRIKALADAARAAG---------L-----------------KF------------MLMPKRVKYRKTH--SA-PRIK--GKTKGGAVLLFGEYGLKALEPRWITARQIESCRVTIMRFMKKKGKMWVRIFPDKAVTKHPAETRMGKGKGAPDHWVAVVKPGRILFELEGLDNASAKVAMTRASHKLPIRTRFVAR-EY-----------MIG--LNNLKPKPGSFHKRKRLGTG--Q-GSGH-GQTSTKGQKGQNATAG-SSKRD-G--FEGGQMPLLRRI-P----K-SGFSNK-FR---T-EYEW-INVSVIDK-H--F-ASG---------EVTPETLVARRLIKK--G---DL-----LKVLGDGEITKKLTVKAH-AFSASAKEKIEKAGGKAELIPEAGKD----KPEAK--------------MIQLRTILNVADNSGARKLQCFKVLG--GS--TRRYAFLGDIVVCSVRDAIPHGAIKKGEVVKCVVVRTRKESRRKDGSYIRFDDNAVCLLD-AN-GEPRGTRVFGPVARELRARNFLKIISLAPEVI-MSRIGKMPVVLPDKVKAKV-ENRKVLVEGPLGKLSFNL-PDGINAEVKEGKINLS-VAGGASGKGALFGTSRARVNNMVIGVTGGYSKVLEISGVGFKGAV--EGAK--LTMQLGFSHPVILDIPQGVKMSF-DPK-SV-ILTISGADKEMVGNLAAQIKRIRP-PEPYQGT---GIKYQGEH-IIRKAGKT-AA-GPAAK----MDNKEARPKYIPRLKTEYVQNIVPAMMKQFEAGSPMAVPKLTKIVINIGVSEAK-ENIQALDLAKEDLTQIAGQAPQIRRAKKSISNFKLREGMPIAVRVTLRGAMMYEFFDRFVSLSVPRIRDFQGIDARFFDGRGNLNIGLKEHHIFPEINVE-KSPKARGMNITFV-T----T-A-GT-------------NDRAKALLQ-YLGMPFKKPEAAKKPEP-------METKLLNLSGKEVG-KYDLPEFLFSRKPDVAFLHEAVKYYMANKRRGCASTKTRG-EVSGGGHKPWKQKGTGRARSGSNR---------SPVWRKGGIVFGPRP-HSHKESMPETKRRSALLEAIAAKYA-G-----------G-AVMVI-EN-L-D-VKEAKTKNLKEMYAAL-G----L-------------AGK------K----ALFIMD--KPAKGFIQASRNIPGAGWSLAANLNAYEVL---HHDFLIF---TVAGVGSM--VDYLK----EAK-------MTEE-TEP--AKAEP---------AEMPKTF----KFII---GEKIGMTQMF-DEK-------G-DV-YGVTVVKAGPCRVVRVR--TPEKDG-------YKA--VC--LG--FGH--NKES----------H-T--DNA-AKGIF-AKLGMKPI-KHMREFR-V---K-D-VA---G-V-E--PGQTASVSA-RFAAGEYVDLQGVSKGKGWAGGMKRHNFAG-QPGGHGAS-DRE--RAPGSLASRRSLGRVMPGQRMAGHMGVDTVTMQKIKIVKI-IAE---------------ENLLLVNGSXXXX---------------------------------------------XXXXXXRKAA-SFT------------MPIKSFRPYTPSRRTMQMSDFSD-ITKSTPEKSLTTGMRKHGGRNNTGMVMVRHHGGGHRRSYRMVDFKR-EKFG-VPARVAAIEYDPNRNARIALLFYADGEKRYIPAPLGLGVGATVMSG-PKAEIRLGNALPLINIPEGTFVHAIEMIPGRGAQFVRSAGTQAQLMAK-EGDYVTLKMPSGELRKVLKNCLATIGQVGNIEHNTITLGKAGRQRHI------GVKPTVRGAAMNAVDHPLGGGRGHSK-GNNVPRSPWNQPSR-GFKTRAKRKI-GWMIV--QD--R--RKKSA----
Bacteria_Firmicutes_Clostridia_Halanaerobiales_Halanaerobiaceae_Halanaerobium_sp._sapolanicus ---------------------------MARSVKK-GPFVSEKLIAEIREMNESGKKQ-VIKTWSRSSTIFPEMVGHTIAVHDGRKHVPVYITEEMVGHKLGEFAPTRLFRGHG--R-H-TERS--TA--------L-K-------------M------E------------R----NN---R--KERVGIVVSDKRDKTITVAVERRTQHPEYKRVIKKTKKYTAHDEE--NVCNEGDKVKIMETRPLSKTKRWRLIEILEK-AK-------------------MA-H---------------------EKIRIRLKAYEHELLDQSAEKIVETAERTGADVSGPVPLPTEKEVFTVLRSPHVH-KDAREQFEMRTHKRLIDILDPTSKTVDSLMRLDLPAGVNIEIKL---MNITDPIADMLTRIRNANSVGKGRVDI-PASNIKNNIGELLKREGFISDVKLV-ER-KP-Q-NMIRVYL--KY-GEN-D--EK--VI--TGLKRISKPGLRVYVNKDEVPRVLGGLGIAVISTSQGVMSDKEAREKGIGGEVLCYVW-MGQKVNPHGLRVGVIKDWDAKWYA-DKQDYSKLLKEDQEIRNHVKEKMYEAGISRIVIERAA-NRLKLDVHTARPGMVIGRGGSEVEALRNEVE-T--L-T-G------R---T-VQINVVEVEDPEMNAQLVAENIAAQLVRRISFRRAMKQALNRAMR-MGAEGFKVQSSGRLGGAEMARREGYSQGSVPL--HTLRADIDYGFAEADTTYGTIGVKVWINKGEI-L----------P----EI---DE-------------------------------------------------------------------------------------------------------M----------R-------IKKGDTVEVITGKD-RGKRGEILSV-IPKKDRVIVEEVNIVHRHMSPT-QDMP-QGGIIENEAPIHASNVQLVCPRCDEKTRVGAEYLDDGTKVRKC---KQCDEIIDK----------ME---------------AK--AVAKHLRITARKARLVTDLIKGKDVNTAVAILKNT--------------------------PKKAAKMVEKVLNSAVANA-EN-NHD--MFVD-DLIVKEAFVNEGPTMKRWKPRAQGQASPIKKRTSHITVVLS--D-----------------------QK--EG-----------------------------------------------M----GK-REA-RIKRHQ-RI----RNKV-----VGTPDRPRMNVTRSLKHIYVQII--DDLSG-ETIASASTLDPVL-R-D-V-D-VA-SNKEAAAKVGKLVAQRALEKEIDTVVFDRSGYKY--HGRVKALADSAREEG---------L-----------------KF------------MLVPKRVKHRKQM--RG--RMK--GKAVRGTEITFGEYGLQALEPVWITNRQIEAARVALTRSIKRGGKVWIKIFPDKPVTAKPAETRMGSGKGAPEKWVAVVKPGRIMFELAGVPEEVAREAMRLASHKLPIKTKFVAR-EGM-DGEADES---MK--LNNLKPAAGYKKDRKRVGRG--T-GSGR-GYTSGRGANGQNSRSG-GSVRL-T--FEGGQTPLFRRF-P----K-RGFNNK-FK---K-EFNI-VNVYQLNR----F-SAD----D----TISPEVLIEAGLIDK-VK----NG----VKILGKGEVTVALNVKAH-AFSASAKDKIEAAGGKPEVI-----------------------------MIQSESRLKVADNSGARELLCVKVLG--GS--KKKYAKIGDEIIVSVKEAIPDGMVKKGEVARAVIVRTKKPLKRRDGTYIKFDENAAVIID-DN-NNPKGTRIFGPVTRELREKNFMKIISLAPEVL-MSRIGKLPIEIPEKVDVSV-DGQKVTVKGPKGELEREF-KAGIDIKVEDNEIIVE-RNGDDIESRSMHGLVRSLIESMVNGVTKGFEKKLEMVGVGYSAQV--QGNK--LKLEVGYSHPVIIEAEGEIEFEV--EK-NT-NITVKGIDKQLVGDTAAKIREVRK-PEPYKGK---GIKYVGEH-IRRKVGKT-G----------M-----------SVLATEYREEILPQLVEKFSYNNVMEAPKLEKVVVNVGLGDAK-EDTKLLDTVVDEVARITGQNPTVTRAKKSIANFKIREGMPVGVKVTLRGEYMYEFLYKLINITMPRIRDFRGVSPKSFDGRGNYSLGISEHTVFPEINID-DVDNVHGMEITIV-T----S-A-ET-------------DEEAFELLS-IMGMPFKK----------M-----PQVTKFDQSGNELD-MVDLNDSVFNNKINEHVVHQVVNAQLAARRSGTASTKNRA-NVRGGGRKPWRQKGTGRARHGSIR---------SPLWVGGGVTFGPSP-RSYDKKLTKKMKRLALKSVLTDKVN-R-----------D-EVVLV-DK-I-A-LSEPKTKAVIKILADL-N----L-------------EDK------K----VLIVMP--EKDDNLYLSARNIPNVKTLLAGSINAYDLL---DNEMIIF---IEEAVKMI--EEVLGE-------------MA----K-----A------------------------IL---GKKLGMTQYF-KDN-------GDVV--PVTVVEAGPCVVTQIK--TTEKDG-------YDA--VQ--LG--FGE--VKKH----------R-L--NKP-KLGQF-ESRNLEPK-KYLREFK-G---L-D-LD---L-S-E---GSEVAA-D-IFEVGDIVNVSGVSKGKGFQGNIKRWNHHS-GPMSHG-SH-FH--RAPGSIGVDA--RRVFKGKKMPGRMGHNRVTEENLEIVKV-DLE---------------RNVLLIAGSVPGS-KKTILEIKSA--KN--------------------------------------------------------MAIKSFKPTTPSRRYMTVSSFDD-ITTDEPEKSLLAPIKRQGGRNVDGRITSRHQGGGHKRRYRIIDFKR-DKDG-IPAKVKTIEYDPNRSARIALLQYVDGEKRYILAPNKVQVGDTLETG-AGADITAGNALKLKDIPVGTIVHNVELQAKKGGQIARSAGTMAQLLAK-EGKFVHLKMPSGEVRLIHQECKATIGQVGNIDHENITIGKAGRTRWK------GKRPHVRGVVMNPHDHPHGGGEGKSPAGRH-PVTPWGKPTM-GKKTRKP-KRSDKYII--RR--H--AKKRK----
Bacteria_Firmicutes_Clostridia_Halanaerobiales_Halobacteroidaceae_Acetohalobium_arabaticum_DSM_5501 ---------------------------MGRSVKK-GPFVEKKLLDKIEELNESGEKE-VIKTWSRDSTVFPQMVGHTIAVYDGRKHVPIYITEEMVGHKLGEFAPTRTFREHS--R-H-TERS--TS--------L-K-------------M---S--E------------E----NN---K--KTRIGKVVSDKMDKTIVVAVERKTQHDLYKRVINRTTRFKAHDED--NECSEGDKVRIIETRPISKEKNWKVDEILRK-AK-------------------MA-QA---Q----------------EKIRIRLKAYEHQVLDKSATKIVETAKRTGAEVSGPVPLPTKKEVFTVLRSPHVH-KKAREQFEMRTHKRLIDILEPTSKTVDSLMRLDLPAGVDIEIKL---MSVTDSIADMLTQTRNANMMVKEKVDI-PASNLKEEMARVLEEEGFIKDYKRI-ET-DA-Q-GKIRLYL--KY-GAN-K--EK--VI--TGLKRISKPGLRVYVDKNEIPQVLGGLGIAILSTSQGVMTDKEARSRGIGGEVLCYVW-MGQKVNPHGLRVGVIKDWDAKWYA-EKDEYADVLHEDLEIRNHVKDKMYNAGIARIVIERAA-DRVKLDVHTARPGMVIGKGGSEVNALRNELQ-D--I-T-G------K---Q-IQINVVEVKNPEKNAQLIAEGVAQQLEQRVSFRRAMRQAMNRTLR-QGIEGFRIECSGRLGGAEMARQEGYNKGNVSL--QTLRADIDYGFTEAYTTYGKIGVKVWINKGEI-L----------P----DV---ED----------------------EE--------------------------------------------------------MAL-----------S------K-L----------H-------VKKDDEVMVIAGND-KGKRGKVLKA-FPKEERVVVEGINIRHKHQQPS-QDMP-QGGIVEKEAPIYSSNVMLICKYCDQPTKTGTEVLDSGEKVRVC---KECGEIID-----------ME---------------AK--ATAKEVRISPRKARLVIDLVRDKEIGKAFGILRNT--------------------------PKKAAEIIEKVLNSAVANA-EN-NHD--MIPD-ELYISEAYVNEGPTMKRFKPRAMGQATPINKRTSHITIKVK--E-----------------------QK--EG-----------------------------------------------------M-STS-RKKRHQ-RI----RNKI-----SGTPFKPRLSVYRSLKHIYAQLI--DDLSG-ETLAAASTQDPEI-R-D-EID-NG-GNVEAAQMVGELIAERALKEDIKEVVFDRGGNKY--HGRVKALAEAARENG---------L-----------------EF------------MLLPKRVKHRKQQ--RG--RMK--GKATRGNKVNFGEYGLQALEPAWISNRQIEAARIALTRHAKRGGKVWVNIFPDKPVTATPAETRMGSGKGDPEYWAAVVKPGRIMFEIAGIQEEVAEEAMRLASHKLPIQTRFVKR-EGM-DGDSDES---MK--LHDLQPAEGSKKKRKRKGRG--V-GSGS-GKTAGRGTKGQNARSG-GGVRP-G--FEGGQTPYFKRF-P----K-YGFTN-KFR---T-EYAE-VNVKDLNR----F-AEG----T----EVTPEVLVEAGLVSK-IK----DG----VKILGDGELDVELMVKAH-GFTKSAAEKIEAAGGEAEVI-----------------------------MIQVESKLNVADNSGARELLCVKILG--GS--KKKYATIGDIIIGTVKEAIPDGMVSKGEVVKAVVVRTQREYRRPDGSYISFDENAAVIID-NN-DNPTGTRIFGPVARELRDKKFTRIISLAPEVL-MSRIGHLPIEIPDKVDITV-DDNVITVKGPNGELSNKI-DERLDVTLDEDTITIN-RTGDSKEDRSIHGLNRSLVVNMVQGVTEGFKKELELNGVGYRVQK--KGQN--LELQVGYSHPVVIEAQDGIKLEI--EG-ND-KIIVSGADKQKVGEVAANIRSVRE-PEPYGGK---GIKYVDEH-IRRKEGKT-AG---------M-----------VVLKEQYKDEIVDKLMDKFEYDNIMQVPELEKIIVNMGIGEAS-ENVNLLDDSVEQLKAITGQNPVVTRAKKSIANFKIRKGMPVGCKVTLRGEVMYEFLYKLVNVALPRVRDFRGLSTKSFDGRGNYSLGLDNQTVFPEIDVD-DVNKIQGMDITIV-T----S-A-ET-------------DEEARELLS-LMNMPFKQ----------M-----PELTLFDAEGSQVG-EVELNQSIFDVEINEHVVHEAVTAQLAAKRAGTASTKTRA-EVRGGGRKPWRQKGTGRARHGSIR---------SPIWVGGGTTFGPQP-RDYSKDIPKKVKRLAVKSALTAKVQ-D-----------E-ELTVV-DG-F-N-FDQPKTKQMVKVLEAL-D----A-------------KDK------K----VLVITA--EKDDNLYKSARNIPDVKVLLGSAVNVYDVL---DNEQIII---TKEAIKKV--EEVLDK-------------MT----R-----E------------------------IL---GKKVGMTQIF-DDE-------GEVI--PVTVIEAGPCSIVQKK--TEEKDG-------YKA--IQ--LG--FGE--AKES----------K-L--NKP-LKGHF-DKYGVEPK-EYIREVR-I---N-E-ED---E-Y-E--VGDEIKA-D-IFAVGDRVDVTGTSKGKGFAGTVKRWNFNL-GPKTHG-S-RNY--RLPGSIGASADPARVFKGKKMPGRMGREQVTIQNLKVAKV-DPE---------------KNILAVKGAVPGP-KKALVRIKES--VK-G------------------------------------------------------MAIKTFKPTSPSRRYMTVDTFEE-VTTDESEKSLLAPLKKSGGRNVNGRITSRRRGGGHKRKYRIIDFKR-DKDG-VPAKVATIEYDPNRSAYIALLNYADGEKRYILAPRGIEVGEKIMSG-PEAEIKPGNALQMKDMPVGTIIHNLELQPGKGGQLVRSAGAQARLMAK-EEQYVHVNLPSGEVRLIPAECKATVGQVGNIEHENITLGKAGRSRWL------GRRPSVRGVVMNPHDHPHGGGEGRKPAGRH-PVTPWGQRTI-GKKTRKS-KKSDELII--RR--N--EEKQE----
Bacteria_Kazan_RBG_13_KAZAN_50_9 ---------------------------MSRSLKK-GWYIDAKLQKKVEAVRASGSKS-HIRTWARASTVTPDMVGLTIEVHNGKTHIPVFISENMVGHRLGEFAHTRKFVGH---GGKMA-KE--Q-------A-K-KATAGG-PAK----M---D--NQ---------------------K--QRKVGKVVSTQMAATAVVSVDTFISHPIYGKKIRRTRRFLVHDPE--SKAGLNDIVTIEETRPLSKRKRWVVVDVKKA-PELTDAIDDLGDEEIITGMA-AP------K----------------QRIRIRLKAYDHRIIDQSARLIVETAERTGANVIGPIPLPTERKLYTVLRSTFVH-KDSREQFEMRIHKRLIEITDPRPKTIDALTNLNLPAGVSIEVKM---M-NTDPIADMLARIRNATARGFAMVRV-PASRRKEAVADVLVKRGYLEGYELV-ES-ES-Y-PQLVLTL--RY---A-G--RP--VI--QGLKRISKPGRRAYCSSSAISKMMTSQEELVVSTSRGLMTGQEAVKAKLGGEVLFKIW-MGQKVNPVSARLGYTAKWRSRWF--DLKNYKTNLLEDYEIRQIIKKDLRKAAVARVDIERLV-NEIVVNIYTARPGMIIGRGGAGVEGLKQKIK-K--A-I--------G-R-S-VKIDITEVRNPEGDAAVVAHQIVEQIEKRIPFRRAIRGALDAAHR-SKIDGIKIIIAGRLNGADIARRELFIHGKVPL--HTLRHYIDYAGDVAYTTYGTVGVKVWIFKAGE-IDVD---RS-----------------VPKA---------------DTS-----------K---------------------------------------------------------M------K-I----------K-------IKKGDLVLVIKGKD-RGKTGKVVSV-NRAAGTVKIGGINVAKKHIRAG-RGGK-SGGIVEVALPVDAAKVMFICPHCNKPVKLGYKITKSGSKERIC---RVCRSTV------------ME---------------VS--AHAKFIRISPKKVRPLLKDLRGKNVEDALAVLRYA--------------------------PTKAGKLLYKLISSAAASA-SN-NYN--LKPS-NLGIKTLTANDAPRYKRYWLRSRGSSDILLKRSAHLSVTLEELMPTP----KEPPKSAPGRKAKSELKEA-GAGAQAAPVSSPKESRK--KRM----DIKRFR-----RT-TNK-----MA--SKDR-DTS-RKQRRR-RI----RAKI-----GGSAACPRLSIYRSARHIYAQLI--NDDSG-QTLASAS----SR-R---STK-DQ-GNIKIAHQVGQELAQQAAKLGIGRAVFDRGGYKY--HGQVQAVAEGAREGG---------L-----------------KF------------MLVPKKVKYRKQQ--RG--SM--KGQATRSTEVSFGKFGLKALSRGWITSRQIEAARRAMVRYIKREGKVWIRIFPHQAVTATPNETRMGGGKGSVSHYVATVKPGTVMFEMSGIGEDTARKALKLAAHKLPVKTKFVIRR--------------MR--LDEITANQRKPKVHRRVGRG--S-GSGR-GTTSGRGTKGQKARTG-GNIPA-R--FEGGQMPLMQRI-P----KRRGFRRP-KR---P-KMFV-INLHHLQF-F--L-K-----DG----KLTVQVLRDQGYLKGR-E--------V-LKILGSGEAPPKVEVEVH-RISASAQKAIEAAGGRVIIVKG---------------------------MIQSGTHLKVADNSGAKMVACFKVLG--GS--RRRYARIGDVVVAAVKEASSGGLVKKKDVVQAVIVRQKSRLRRPDGSYIRFDDNAAVLIN-KD-RTPRGTRIFGPVARELRDRGYMKIISLAPEVL-MSKIGKLLIVLPAQTEVKL-EGDMVIAKGPKGELSWKL-PSHISVEQAGGRITVK-RDGESNLAKSLHGLVRSKIANMVRGVSQGYEKVLEISGVGFRAEV--KDKV--VVLSVGLSHPVTLPIIEGTDVKT--A--KN-EIIVSGIDKEAVGEMAARIRAVKK-PEPYKGK---GIKYKDEV-IRRKAGKT-AKTVGA--------------------------MARAELKKELGLKSLEAVPRISRVSVSVGAGHAV-GDPNYIEQVSRELALITGQKPIIRKAKKSIAGFKLREGTPVGLLVTLRGKRMYDFLNKLVNVALPRVRDFQGISAKSFDGHGNYTLGIGEHVVFPEVVLD-NVEKTFGLSVVIG-T----T-A-QS-------------DAVAKQLLE-KLNFPFRDNDE-------------MK-AIHKTDSAAMSAAIMVKPEMFGVQLSAKALSQIIVSLQSNRRQAPARTKTRG-EVAGSTRKPWRQKGTGRARVGTRR---------TPLWRGGGTVFGPTGNRNFTQKINRQVLPQAIRAVLASKAA-R-----------G-EVLEA-QS-V-PP-ST-KTKTSLAWLSSV------L-------------PKS------N-----LIVVT--EGD-KLMRTLRNVSYIKPVATGRLSLLDIA---CHRKVIF---LPGTLDRL--QAK-LR-------------MT--G--------------------------------LV---AQKSGMSQVI-LDS-------GEAV--AVTLLRAQPNVVIRLR--SHDKDG-------YNA--IQ--VG--SGA--RK------------R-Y--PKP-LKGQL-GELDA-----VIKEVR-V---D-S---L-EG-H-K--QGETLDV-S-LFSVGDKVSVTGISKGKGFAGTVKRHGFSR-GPMTHGHD---HH-RQPGSIGAM-GMPRVHKGKRMAGRMGGKQVTTRNLIVMAV-DPK---------------NQTVALKGAVPGA-NRDWVLIK-K--HG--------------------------------------------------------VVVKVLKPVTAGRRGMSIVQRFGVLTKIKPNKALTRGAKRQSGRNARGVITVQARGGGAKQRMRQVDLKQ-SKLG-VPATIRSIEYDPKRSSYIALAIFLDGEKTYILAPHDLKVGDRIVYN-PNTKVKPGNRLMLKNIPAGIPIHNIELQPGRGGQLVRSAGGAATITSF-DKDKALVKMPSGEVRLVPKEAFASVGLLSNPDHSHISFGKAGRRRRM------GHRPRVRGKAKNPVDHPHGGGEGGSPIGLKHPKTPTGKPTK-GYKTR-KKSRSTKHIV--KRG-K--RRRGR----
Bacteria_Kazan_RIFCSPLOWO2_01_FULL_KAZAN_45_19 ---------------------------MSRSSIK-GPYVDERLMKHVAAAKASGSKA-TIKTWRRASSITPEMVGLTIGVHNGKDHFPVYITESMVGHKLGEFSHTRKFRSH---GGKMA-KE--Q-------A-K-TATVASKPAAKRK-M---N--NP---------------------R--QQKTGLTISRAGKQTVIVRVDSYIPHPLYKKRIRKTKRFAAHDAN--DAVKVGDTVIIGETKPISKTKHWEIIQIVSS-KLPT--------EQSL--EA---------K----------------QRIRIRLKAYDHRILDRSARLIIETAERTGAIVLGPIPLPTEKKIYTVLKSTFVH-KDSRDQFEMRIHKRLIEIMDPTPKTIDALTNLSLPAGVSIEVKM---M-TTDPIADLLTRIRNAAAVHKPLVVV-PYSRLKLEIAQLLQADGYIKEAVIS-PV-KS-F-QEIKITL--KYA--N-G--AS--VI--QGLQRVSRPGQRIYTPVNRLIRVLGGVGTAVVSTSQGVMTDTQARTVNLGGEVLFKIW-MGQKIHPQLFRLGISSKWQSRWF--DTRRYGKWLVEDYRIRALAFDKFKKAAIAEVVIERFA-NATQVDIYTARPGVIIGRGGSGVEAFKKEVA-Q--L-T--------K-G-T-VEINIHEVRNPETNAAIIANNIAEQIERRMPFRRIVRQAVDAAKQ-ARVQGIRIVVSGRLNGAEIARTEMASFGKVPL--HTIKQPIHYAFRTAFTTYGTIGIKVWVLTS----EKE---EE-----------------AEIA---------------AET-----------I------------------------------------------------------------------M----------R-------IKTGDKVLVIRGKD-RGKTGLVKVA-DRITERVKVEGINIYKRHQR-GRQNRQ-PGGIVEVVAALSAANVMVICPSCSHPTRIGHRL-DGKTKHRIC---KNCQAIIENVKK-------MQ---------------VQ--ATAKFTRMSPKKIRPLAIVLRQMPTVEALSRLKYH--------------------------KSKSAMLLAKVVNSAVHNA-KN-NYN--LKED-NLRIEHLTVDEGPTSKRYWFRSRGSSDRLLKRTSHLKVILG--EKPT------IK------------KPV-KPNSKP--EGQTMINEVTG--RPMADTGKKR-----KRLFPRTTNK-MSE----QS-LTK-QRLRRN-RT----RVRL-----QSNMNRPRLSIYRSNQAIYAQII--D--------ASGKVLA--TAN-S-I-KIKSKDKITSATQVGALIAEAAKSAGVTQVALDRGEYRY--HGRVRALAEAAREHG---------L-----------------KF------------MLLPKKVKFRKQH--RG--KR--GGVATRSTMISFGKFGLKSLDANWITSRQIEAARRAITHFIKREGRVWIRIFPHQSVTATPNETRMGGGKGSVSHYVATVKPGTVMFEMDGVSTAVATKALKLAGYKLPVKTKVIIKG-E---------LEITT--LHGAVK-GTRYPSRKRVGRG--N-SAGG-GNTSGRGNKGQKARTG-KKLSA-K--FEGGQMPLVQRI-A----KKKGFRAH-RK---F-SVFR-LNLKDLSR-Y--L-N-----DN----ILTIERLHQAGLIGPD-T--------R-VKVLGEGEISTNLTIQTH-FISEPARKKIEGAGGTIKIVK----------------------------MIQAGTNLKVADNTGAKHVRCFKVLG--GS--RRRYAGLGDIVVCTVKVASPTGVVKKKEVVKAVVVRIVKPTRRPDGSWIKFDENAVVIVD-AQ-KQPRGTRVFGPVARELRDKNFMKIISLAPEVL-MSKIGKILITVPINASVSI-TDRLVQVKGPKGELATVI-PDNIVVEQQNGTLAVK-RLNEIKATKALHGLIRSLLNNNIKGVTDGFTRTLEINGVGFKAEL--RGNQ--VVLSVGFSHPVVLDIIEGVEIKQ--D--KN-QLIVSGIDKQRVGHMAALIRSIKK-PEPYKGK---GIKYSDET-IRRKAGKA-AKTA--------------------MLKSKY-NKLLPQLKTELKLKSISAVPKITKVVVNVGVGKLA-GDAKAITVIVNELKQITGQAPVITKAKKSIAGFKMREGDTVGVKVTLRGTRMYDFLDRLIHIALPRVRDFQGLPAKGFDGKGNFTLGLTEHVVFPEVVFE-NVDKVFGLEITIA-T----T-A-QA-------------NPQAQTLLR-ALGFPFKAN---------------MSTAT-PI--PPT--QVDLST----IKSNV-LLRQVVLAYLANQRQANAHTKKRG-EVSGGGRKPWKQKGTGRARVGSSR---------TPLWRGGGVIFGPNNLRNYDQILTIRTRRQALGAALQAQAQ-A-----------G-NIKSI-I------LPDLKTKDVKQQLPELYG----L----------------------D----VLLVLP--DDK--LKRVFRNLSNVHIASVAQLTAWDIL---AAHTIVL---ADNTAEQF--KSRIK--------------MS--G--------------------------------MF---VTKLLMTQAI-TED-------GKAR--AITIMKAEPNVITQIK--LPEKDG-------YFA--IQ--LG--LPN--AK-----------------AKP-TKAGI-PVM-------RKGEFK-Y---S-E---G--E-Y-K--VGDKITA-E-LFAIGDTVRAVGISKGKGFAGTVKRHGFSR-GPMTHGHD---HH-RAPGSIGPM-GMAKVAKGMRMAGHMGVSRVTVRNLKIVAV-DAK---------------NQLLAVTGAVPGH-TKSIFMLQ-K--NG--------------------------------------------------------MSIRLLKPTTPGRRGMRVIVYRDVITAKTSVKSLVKGGKRSSGRNHRGVITIQHRGGGAKQNTRTVDTRQ-QRLG-IPATVRDIAYDPKRTAFIAHLIFSNGEQSYILAPEGLKQGDKIIYN-PSTKVKLGNRMQLKSIPAGVTVHNVELIPGQGGQLARSAGGRATVMGL-DGGHALVKLPSGEVRKIPETAYASIGAVSNPEHMNIKIGKAGRKRKM------GRRPHVRGKAKNPVDHPHGGGEGGTSIGMKHPKTPTGKPAL-GYKTRNRKKSSNRFIV--KRP-R--KKGRK----
Bacteria_Microgenomates_OP11_RBG_16_OP11_45_19 ---------------------------MSRSAKK-GPYVNDKLLKKVMRQKSQGLKE-PLKTWARSSQIPPEFVSHTFLVHNGKSFKEVYVNETMVGHRLGEFAPTRYFHGH---G-RMV-KR--I-------L-T-KT--------------------------------------------MKLFIGNVISVKMKQTAVVNVTRAWTHPIYHKTIKRTKKYLVHDPQ--SLAVVGDVVRFAPAKPFSKRKHFILREVVSTPVEANL----------------MA------Q----------------DRIRVRLKSFDHRVIDEAAKKILETALATGATIVGPVPLPTQKKRFIVLTSPHVD-KNARERFQLLTHKRLIDILKPTGKTIDALMHLELPAGVGIEIKM-----MTDPIADMLTRIRNALRSHQAIVLI-PHSKVKEAIAVVLKQEQYINDYRV--TT-T--QPKVIELNL--RYV--A-G--QP--AI--SHLKRLSKPGRRLYTSAKHLPSVLGGYGLTILTTNQGILTTKKARKANLGGEVLCQIY-MGQKVHPFGFRLGPLYTWKSRWYAP-AKDYLGATLEDYQVRHFLHQQLTGAGLAQVEIERSI-NTMKLILHVSRPGVVIGRGGANLEQLKLNLL-KL-LKINK----DVKTR-K-LDIKVEEIKNPDLQAILVLERLKDQLEKRYPHRRAVAQALDKVMG-AGAQGIKIVLSGRIGGAEIGRTEKYSRGSIPT--QTLRADIDYAEKPAYTRSGYVGIKVYIYRGER-----------------------A---TN--------------------------------------------------------------------------------------------------M----------K-------LKLNDQVIVISGKD-KGKKGKITHV-YPKTARVLVGGINQYRRHLKKR-SDKT-PGGIVSLERPLPAANVMLLCPHCHKPTRVGYVITKTAEKYRRC---RLCDQQIDPAAKV----MITT---------------VK--AHQKFLRQTPRKLRLVAQSFKNLPLNQALSRLDFI--------------------------DKRAARLLKPVVIQAQKNA-IN-NAH--LQPD-SLTVSAITVDAGPIIKRWQPVSRGRA--ILKRTSHLTVTVTGLTQT-----KT--------------------------AAKPAT-----EPA----KTKKK----------------MKS-TSTQT-RLH-RQR----RT----RLKL-----KDQVARPRLHVYRSNRYLYAQII--DDAQA-KTIVAASEKEL---K-T-P-G--K-TKTERAHQVGALLATKSKTKKITQVKFDRGRYRY--HGRVKALAESARAGG---------L-----------------IF------------MLQPKKQKYRKAF--RG--RRR--GLAARATTLSFGDFGLKAAASAWLTARQIEAARKTITHHTKRLGKLWLRPFPDKPVTKKGAGVRMGSGKGDIDHYVAVIKPGHLIFELSGVTQTIAREAFRKASHKLPMKTVIVTKT-------------MLK--LHQL-PKS--SPSHKRRGQG--Y-GSGK-GHTSGRGQKGQLSR---SRLPL-W--FEGGQLPQIRRF-P----FIRG-KSR-FDRLRP-RPII-LNLTDLNR----F-PSG----T----VVTPKTLLAARLVSQ--TELASHP----IKILGQGTLKSALTVS--LPTSKAAQTKIEAAGGKVSL------------------------------MVQLRTVITPADNSGAKKLRIIMIHG--GS--KHKFGTVGDLITASVIEADPKGLVKAGEMVKAVIVRVKKEVRRLDGSYIRFDDNAAVIIDGAT-KNPRGTRVFGPIAREVKDAGFTKIASLAPEVL-MSRLALNPLTIPLGVTVSL-KEQTATVTGPLGTLTQAI-PDKLELTPTD--LKVN-QVATT-QAQANQGLIYRLLENMIIGVTTGFSRHLELVGTGYRAKP--QGDQ--LEINAGYSHPVKFQPPPGIRLQV--PT-ET-TIEVHGIDKQLVGQVAANIRAIRP-PEPYKGK---GIRYQGEY-VRHKAGKT-TKVAAA------M----------EPLAVEYQQRLVKELQQTLKRSNPLSLPRLSKIVVNVGVGKSD-HRDQVVKNVADQLLVITGQKPKVTRAKQSISGFNLRQGDPVGVAVTLRGRCMYQFFEKLVRIVLPRVKDFQGVSPEAFDQSGTYTLGLSEQIVFPEIEYD-KIDTVRGLEITIV-T----T-A-RN-------------PAEAKLLLT-LFGIPFRREEATSG----MP----LTIPQYDYQGKPQG-TVTVSATYFKAKANPALVTQALRIYQSNQRQVTRKVKTRG-EIDRTTQKVWRQKGTGRARHGSRR---------APIFVGGGVAHGPTQ-ENFRLALPQKMRRAALKTALSDHYR-R-----------S-SLKAI-LD-L-TPLK-GKTKPLIKLFSKM-E----L-------------YPQ-C-PK------VLLILD--SPYPEVLRAGRNLEWLSVSQAKRLNLFEVL---NHQVLVF---TTKALDQL--T-------------------V----A-----I------------------------IF---GFKKTMTQTW-SEA-------GRRQ--PVTVMTIPPLTVVQVK--TPTVDG-------YHA--LK--VG--FGS--K----------------------------------P--RHFREIR-L--S--DP-P---T-A-K--VQDVLNLAD-LVKLGDRCHVTALSKGHGFSGVVKRWGFKG-GPKTHGQS-DRQ--RAPGSIGQGTDPGRVHKGKKMAGHSGQTNHQVKNLQVVKI-DPE---------------NQELWLNGPVPGA-VGTLLKVTLPNQI---------------------------------------------------------MTLITRLPTSPGTRHRQNLRGW--VTAAKPFKPLTLAKAKITGRNYQGRITVRHRGGGEKRRLRLIDFKR-DKHD-IPGQIVSIEYDPNRTANIALVVYTDGEKRYILAPHGLKVGMRIIAG-AKGEIELGHALPLKKIPVGTPIHNLELRPGKGGQLLRSAGSAALIQSK-EGAFATVVLPSKEIRLIPLDCYATIGQVSNPEWKTLSLGKAGRQRHR------GIRPHVRGTAQHPGSHPHGGGEGRSGVGLVQPKTPWGKPAR-GKLTRHRKKYSRSLII--KS--R--RQSGR----
Bacteria_Microgenomates_OP11_RBG_19FT_COMBO_OP11_39_10 ---------------------------MSRSSKK-GPYIDQKLLKKVMVQKETGKKE-PIKTWARASQIPPEFVGHTFQVHNGRNFIDVFVTEAMVGQRLGEFAPTRTFRGH---G-RVV-KR--L-------V-T-KT------------M-------------------R-----Q--------FKGEVIRTKMNKTATIEVVRLKIHPIYKKRMKVKKKFHAHDEL--G-VKVGDQVIITETKPISKTKKWKVLKVVKK----------------------MP------K----------------GRIRVRLKAYDHRVIDESCEKILETALASGAKVVGPVPLPTHRKLITVTTSPHTD-KDAREQFQILTHKRLIDILEPTSKTIDSLMHLEMPAGVDIEIKM-----MTDPIGDLITRIKNGYAVRKRKFKV-PYSATKENLAKILVKEGYLKEITVE-GK-PQ-E-KQLVVGL--KYP--H-Q--EP--AI--TNIERVSKPSLRVYLQAKKLKPIRSGFGMRILSTSKGLMTDKQAKKKKLGGEVICQLW-MGQKINPFGFRLTNSKQWRSRWFARDSKQYRKNILEDHRIRRYLMDKLALAGIVEAQIERSI-NKMKITLKVSRPGVVIGRGGSGLELLKKDLV-KM-VSLTE----PEK---N-LELDVEEVKEPELSAQLIAVRVVQQLEKRMPYRRVANKTIERAMD-AGAQGIKIALSGRVGGAEISRTETFKKGAVPL--QTLRAEIDYAQIPAITRFGYVGVKVWVYKGEK-----------------------E---E---------------------------------------------------------------------------------------------------M----------K-------LKKGDSVIVLKGKD-KGRKGKIEKI-FPKINKALIPGINVYKKHARKQ-SDKK-PGGIIEIVKPLPIANVALFCPKCKKPTRVGYRIEKS-GKARIC---RKCQTII------------ME---------------VI--AQTKFVRQTPRKLRLVAAEIRGLKALEAEIILKSF--------------------------NKKAARLLLKTLRQGIANA-EN-NFH--LEKD-NLKIKRLEISKGPQMKRYRFVAKGRVHQILKKMAHIKIILE--GEE-------EKKAKK-----S-IKKEKKPVSAKIK-------KG---KKHG---TKN----------------MTK------K-EQ--KLKRKN-RV----RQKI-----KGTNERPRLSVFRSNKKIYTQLI--NDEQG-QTLVGASEKD--L-S---K-E-VV-TKTEKAKLIGEALAKKALKKKIKKVIFDRGPYRY--HGRVKALAEGVREGG---------L-----------------KF------------MLEPKRAKYRKQF--RG--RMK--GKSIRGSTLTFGDYGLKSLGRGWLMARQIEAARKAITHQTKRQGKIWIRVFPDKPVTKKPAGVRMGSGKGAIDHHVAVVTPGRIIFELAGVDEKIAKEAIKRAGAKLPFRTKFIKKD------------------------------------------------------------------------------------------------------------------------------------------------------------------------------------------------------------------------------------------MIQLRTILKPADNTGAKRLKVILVLG--GS--KRRFGRIGDVVVAIVDQADPSGVVEDAEVVRAVIVRTKKEQGRTDGSFVRFDDNAAVIID-KH-GNPKGTRILGPVAREIKDLGYAKIASLATEVI-MSRIGQQPVKIPEGVGINY-HGLTLTVKGPLGELKQKI-RSEIKLEIGQDEIKVI-RKKNDKFSRSLHGLIRTLVANMITGVTQGYSKVLKLVGTGYRAEK--QEQN--LVLSLGFSHPVVVEPIKGIQFEV--GD--K-EIKISGIDKALVGQVAAKIRQIRP-PEPYKGK---GVRYQDEE-VRRKPGKA-GKVGEG-GS--NN------------LKEKYQKEIAPQLTKEFGLGNSLAAPKLKKIVVNIGLSEAL-DNKKALEAASEDLAMITGQRPKTTRARQSIAGFKLRKGQSIGLMVTLRGRRMYDFLEKLISVVLPRLRDFQGVSLKSFDGQGNYSLGIPEQIVFSEIDHS-KVDKVRGLEMTIV-T----N-A-RT-------------NEKAKRLLE-LLGMPFEKGEK------------MAKVDLYTITGRKAG-QISLPKEIFEAKINKLLMAQAVKVYLSNQRKAGAKTKTRA-EVAGSGRKIWRQKGTGRARHSDRY---------APIFVGGGRAHSPTK-ENYKLKMSKKMKRQALFSALTSKFK-E-----------E-EIIAV-KG-L-GKVE-PKTKTMATILTKL-P----L-------------KEK-K-KKEK----ILLVLP--EVLENVIRASRNLAGVQLVQANQLNPYQVL---SQKQVVL---MEESIKKL--KETFK--------------ML----N-----T------------------------IL---GIKKEVNQRF-TQD-------GTRI--PVTRIKAGPCYVVQIR--DEKKDG-------YHA--VQ--VG--WGE--KKMT----------K-I--KKP-LKGHL-R--GAKP--RFLREIR-L---E-K--PL-DE-I-K--VGERLKVAD-IFQPGDQIKVTGWSKGKGFTGVVKRWGFKG-GPRTHGQS-DRE--RAPGSIGQGTTPGRVHKGKKMPGRAGNARIAVKGLTIQAI-DKE---------------NEELLIKGLVPGA-QNGLLIITKTGKTK-R---FVPGKKEIE-ETEEQREE---EAEAAKPQQEEKSVKEEPVEEAKDNG----------------------------MARK--QKKLKKILKKHSGRNALGRVTTRHQGGRQKRFLREIDFRR-DKRD-IEAKVVSIEYSPNRGADISLLHYSDGAKRYILTPVGLKVGDLVMAG-EKAEIKPGNALPLKIIRMGTVIHNIELTPGKGGQIVRGAGTGATIASK-EKGYVIVKLPSGEQRLIKEDCYATVGQVGKPELKTRKLGKAGRKRHM------GIRPSVRGVAQNPSSHPHGGGEGRSGIGMPSPKSPWGKKTL-GKKTRKSKKYSDKLII--KG--R--KRRYE----
Bacteria_Nitrospirae_RIFCSPLOWO2_02_FULL_Nitrospirae_62_14 ---------------------------MPRSVSK-GAFVDDHLLKKVERMNQERDRK-IIKTWSRRSTVTPEMIGHTFAVHNGKKFIPVFVTENMVGHKLGEFAPTRFFRAHG--AVK-TEKA--VA-L--------K-------------M---T--D------------R----NT---Q--REWVGQVVSDKMDKTVVVAVSRVVRHPFYRKILRRITKLKAHDEK--NECKVGDRVRLIETRPISKDKHWRVVQIVER-GRAE-----------------VK-----VD----------------QRIRIRLKGFDYRVLDQSVAEIVETVRRSGAKIAGPIPLPTRIEKFTVLRSTHVD-KKSREQFEIRTHKRLLDIMEPTPETMDALMKLSLAAGVDVEIKL---M-VTDPIADLLVRIQNAARRGQETVSI-PASKLKGEILRVLKAEGFIHAYEKS-EDGG--H-PMLRVQL--RY-IND-G--QP--VI--TGMRRISRPGKRVYVGKREMPKIMAGMGLAIVSNSKGVMTDQASRRANLGGEVLCHIW-MGQKTHPIGYRLGVNRTWNSRWYA-EK-DFAKLLHQDVKIRKMVKEKLYHAGIAKVEIERSG-DQTRVIIHTARPGIIIGRKGAEVDKLKASLE-K--E-Y-G------N---Q-VYITVKEIKKPELDAQLVSENIAAQLEKRVAFRRAMKRSIAAALR-LGAQGIRVCVAGRLGGNEIARTEWYREGRVPL--HTLRADIDYGFAEAHTTMGQIGVKTWIYRGEV-Q----------P----AV-EKSE----SMF-E-R-----------RQ-------------GG-------------------------------------------------------M------K-A----------K-------LKKGDTVIVIAGTE-RGKTGKVLSV-HPEESTVVVEKLNMIKRHTKPN-QKVR-QGGILEREAPIAISNVMYYSANLQKRARVGIKVLENGQRVRIT---KKDQAVIE-----------MA------------E--AK--AILRYVRVAPRKVRVMADMIRGQQVPKALAMLKYT--------------------------PRAAAKVVEKVLRSAVANA-E---KE--MDSE-GLWISEAYVNGGPVLKRFRSRSMGRANSIHKRTSHITIIVT--A-----------------------AA--GK---------------------------------------------VRIT---EK-AEK-LERRRQ-RV----RQRV-----FGTPARPRLSVFRSKSHIYAQII--DDTRG-HTLAAASTLDPEL-K-K-AAQ-SK-NPIDAAKEVGKLIASRAKAAKVGPVVFDRGGRLY--HGRIKALAEASRESG---------L-----------------QF------------MLAPKKVKFRKMQ--KG--RMR--GKAYRGGSLTLGEFGLKALEPGWLTSRQIESARIAITRYVKRGGQVWTRIFPDKPITKKPAETRMGKGKGNPEYWVAVVKPGRVLYEMDGVTPEIAKEAFRLASYKLPIATKFVAR-GQF-----------MK--LHMLAPSVGAKKNPKRIGRG--P-GSGH-GKTATKGHKGILARSG-GGKRP-G--FEGGQMPLIRRL-P----K-YGFRYP-FR---T-EYAV-INLKSLVM----L-GTV----E----QITPSVLAGAGLIK---R----KT-QL-VKILGTGDLSRPVTIQAH-KFSKSAVEKIQAAGGRAEVISGV--------------------------MIQSYTYMDVADNSGAKQVMCFHVLG--GS--KRRYGSLGDIVVVAVKEAIPQATVKKGDVSKAVIVRTTKGVRREDGSYIKFDRNACVLIN-AQ-GEPIGTRIFGPVARELRWKKFMKIISLAPEVL-MSRIGRKIIAIPPKVEVSV-SNQVVSVKGPLGQLQWQL-KQGISVASSGGNVQVN-REGNAPETRAMHGLVRAELNNMIDGVTKGYEKTLEMTGVGYKAQL--QGQN--LQLSVGYNQPVSFTVPKGIDVKI--DK-QT-IILLKGIDKRLVGQTAANVRAIKP-PDVYKQK---GIRYSGEV-LRKKEGKT-GK---------AHKK----PKTPPRLKETYFQQIVPALMKEFSYKNPMQVPRLQRVVLNVGMGEAI-QNVKLLESAVTELGVITGQRPVVTKAKKAIAGFKLRQGMPIGAKVTLRSARMYEFVDRLVSIALPRIRDFKGVSPKAFDGRGNYTLGLKEQLIFPEIKYD-SVASIHGMDITFV-T----S-A-IT-------------NDEGKALLR-HLGMPFRA----------M-----ATVDVVDVHKRKVG-SVELRDAVFGAKPEKSLVHEAVIMQQACERQGSASTLRRS-EVSGSGKKPWKQKHTGRARSGSIR---------SPIWRHGGSVFGPKP-RSYAYSIPKQKYRAALQSALSDKLA-A-----------G-SVLVL-SA-L-T-LEAPKTRLLAKILSQL-G----L-------------T-S------T----TLIVAG--AGHADLERAAANLSGVKVVAPESINVYDVL---RYEKLVI---LERDVPRM--QEVWA---------------------------------------------------------------------------------------------------------------------------------------------------------------------VAPS-RWTKEFKK----L-G------D-A-K--AGQTVKA-D-VFQKGEWVDVEGVSKGKGFQGVMKRHNYSG-GPETHG-H-XXX--XXPGSIGSSSYPSRVWKGKSLPGHMGSERVTIQRLQVVEA-RPD---------------ENLLFVSGAVPGA-RGGLLVVRKS--KK-A------------------------------------------------------MGLKIYKPTSPGRRGMSAVTTED-LSKKRPEKSLTEFHLRTGGRNNEGRTTVRFRGGGHKRLYRRIDFRR-DKVG-VPARVAAIEYDPNRSARIALLHYADGEKRYILAPVGLAVKDTVQSG--TAEVRPGNALPLDNMPLGTTIHNIELKPGKGGQLIRSAGGFAQVMGR-EGLYVQVRLKSGEMRRVLGACQATVGQVGNLDHENESVGKAGRSRWR------GRMPHVRGVVMNPVDHPHGGGEGKSGQGNPHPVSPWGLPTK-GYKTRNNK-ATDKFII--AH--R--KKGVR----
Bacteria_OD1_uncultured_DG_74_3 ---------------------------MARSLKK-GPHVDENVLKQIKGK-KPGTGE-MIKTWSRACTITPEMVGFTFGVYNGKEFIPVKATEDMVGHKLGEFSPTTKFARHG--G-RM-QREIEAK-TSEKETEKLKKATE---------M---P--K-------------------------KKLKGVVVSNKMQKTIVVKVESVKEHPKYKKRYKTQKKYKAHDEK--GEYKVGDRVIIEECRPISKEKRWRA--I-QK-IQKTKNK---EQTAKSSS---MA-----SPKQV--KKE--KEVG--QKIRIKLSAYDHKVIDNSARQIVETASRYGVEVLGPVPLPTEIHKYTVNRSSFVH-KDSREQFEMRIHKRLIDILNPTPKVIDALMGLTLPTGVSIEIKM------MDPIADLLNQIRNAQAVSKSTISI-PFSQIKYEIAKILEKQGFVEKVER--KG-RKIQ-RVIEITL--KY--VD-G--KA--AI--SGLKRISKPGQRIYSSWRGIKKVRGGYGMLIISTSKGIKTDKEVRKQKLGGEVICEIW-MAHKVHQKIFRIKKITDWDSRGFY-KKK-TPQYLEEDFKIRNFLKKKLEKVGIGRIEIERFP-GKTNVIISTLRPGFIIGRGGKGIEDLKKELE-KI-I---G-KE---RK--E-LKLEIQEIKDPWSSAVLTAQWIAQQIEKRIRYRRVLKQTLDKVMY-SKXKG--------------------------------------------------------------------------------------------------------------------------------------------------------------------------------------------M----------R-------IKKDDQVAIISGKY-RGRKGKVLKA-FPAERRIVVEGINLRKKHQRAR-KTGE-KGEVVEIPAPIDVSNAKIICPKCKETTRVGYKI-AE-TKYRFC---KKCGKTI------------MP---------------VK--VKLRYLRIAPRKVRLAADLIRGKPVEKAQTILSFT--------------------------RKKATKPLLKLLKSAIASA-TH-NFQ--LEEP-NLYISKILVDEGPTLKRWRARARGQAFEIQKRTSHVTIILD--ELSKKPK-VGEAEKEI--KEKE-AKIE-KP--KF----KPEL-IGK---KP-----KIEK--GIKRIFRRKAFG-MKTS---TK-QEK-RYRRQK-RV----RAKI-----FGTKEKPRLCVFRSNKHISAQLI--DDKKG-YTLVVASDLE--I-K---KPK--QDKKTALAYQVGRLIAEKADKKKITKVVFDRGGYKY--HGRV---------------------------------------------------AILMPRKVKHRKWH--KG--RSK--GRAMRGTTLDFGSFGLKSMGTRWISSRQIEAARRAILRYLKKGGKLWIRIFPDKPITRKGTEVPMGGGKGKVDHYAYPIRPGRIIFELEGVKEEVAREAFKKAADKLPIKTKFVQK---------------MQ--LHQLRPRH-KFKKKKRVGRG------GKRGTYSGRGIKGQKARAG-TKLKP-A--IRV--F-I-KRY-P----KLRGH--K-FS-GKKQEIEV-LNLDILDK-N--F-KPN----E----KANPQSLLQKRLIRR------IKGRVPRVKILGRGKITKPLEIE-DCQFSKTAQEKIEKAGGTIK-------------------------------MIQPRTMLKVADNTGAKVAQCIRVLG--ST--RKRYAQIGEVIVVTIKDAEPRRQVKKHEVVRAVIIRQKQNFRRPDGSYIRFDDNACVILE-GKTKEPKGGRVSGPVAREIKEKGFDKVAAMAEETV-MSRVGKKPIQIPEHVEVKI-EGQKVIIRGPKGELQEKV-RPEIKVEAKENKIFLSPKT-KIKKSKALWGLFRSLLFNMVKGVTEGFEKQLEIEGIGFKAST--EGDN--LILEVGFTHPVRIKAPENVKFLV--EK--N-IITVSGIDKGKVSLIAAQIRKVKP-PEPYKGK---GIRYFGEV-VRRKAGKK-AVTAG------M-----------MSLQEKYKKEVIPAMKEKFGYSSSMAVPNIEKVVINTGFGRVTSEEQKKIEYILQSFSLITGQFPILTRAKKAISAFKTRKGMPLGACVILRGKKMYDFLERLIHVTLPRSRDFQGIPQKSVDKSGNLTIAIREHITFPEIQPE-KAKNIFGLEITIV-T----T-T-RN-------------REEGIELLK-VFGFPIKAS---------------MKYSIYNQEGKKTG-EILLAKEIFGVEVNSDLIHQVVTSQMANRRKVIAHTKDRG-EVSGGGRKPWRQKGTGRARHGSIR---------SPLWRGGGITFGPTKERVFKKKIPRKMKRKALFMVLTTKAQ-N-----------K-LLLIL-DK-L-E-TAKPKTKEMAKIIKNL-K----F-------------KQG------S----VLLALP--RLNKNIILATRNLPQVETIEARNLNALDLL---SFKYLIM---PQETIKVI--KETFIRQE-TRNK------MK--F--------------------------------IL---GEKIGMSQIF-AEK-------GHIL--PVTLIEAGPCEVTQIK--TKEKDG-------YEA--IQ--IG--FKK--IKKK----------K-I--KKT-MKG--------KA-FRYLQEFK--------DT---KD-F-K--VGQKIDV-S-TFQKGDTVKISGLTKGKGFQGVVKRWDFAG-RPATRGTK---HELRTPGSVG-SMFPQRVIKGKKMPGRMGGGRITVKNLEVVEV-DKD---------------KNLLAIKGAVPGR-KGTLLEIS-S--EK-STP-SL---R-----------------------------------------------MAKT-----------KKTKS-RLTKKEPEKRLLLPLKKKAGRGSAGRITIRHRGGGVKRLYRIIDFGQ-EKMD-MPAKVIALEYDPNRTAYIALLEYKDGEKRYRLAPKDLKVGDEVICS-EETKIQPGNRIKLKNLLVGTQVYNIEIIPGRGGRLVRGAGTAAIILAK-EGKYCHLEMPSGEIRKIPLDSFASIGQISHPRHRFEKIGKAGIRRLR------GWRPTVRGSAMSPPDHPHGGGGGKAPIGLKYPKTPWGKHAS-GVKTR-RRKWTDKYII--QR--R--KKKKK----
Bacteria_Parcubacteria_OD1_Kaiserbacteria_RIFCSPHIGHO2_02_FULL_OD1_Kaiserbacteria_49_11 ---------------------------MARSIKK-GPYVDPKLQQKIEKKSEAG----LIKTWARRSQISPE----------------------MXXXXXGEFSPTKKFHRHG--G-KM-QKELEQR-QKEAETASAKAAKAS-TESK---M---E--KESQ---------------Q---K-GKVLHGVVVSNKMKDTIVIEVAEYRQHPKYKKYFRRTKKYLAHDEG--NTKQIGEKVSIRETRPLSKRKSFVV--I-S-----------------------MTTKNTPKRKT-AAKKTA-----AIQRLRIRVRAYEHKLLDASVKQIIDTALRFDAEILGPIPLPTERKRYTVNRSTFVH-KDAREQFEMRVHKRMIDILSPTPKVIESLTNLSLPSGVNIDVKMM--M-VSDPIGDFIVRLKNASQVGKDTVAV-PHSKLRLAVAEILEKKGYIKSINK--KG-KKTG-RTIEVEL--KY-NKD-K--TP--TI--VGVKRVSKPGRRIYQGAKDIRPVKYGKGLLVLSTPRGILGGEEARKENVGGEALFKIW-------------------------------------------------------------------------------------------------------------------------------------------------------------------------------------------------------------------------------------------------------------------------------------------------------------------------------------------------------------------M----------K-------IKKGDKVIIIAGKD-RGKTGKVLRA-LPQDEKVVVEGVNMHKRHQRPT-SSKQ-HGQIIDKAMPVHVSNIMIVDPKTGKRTRISAK-RISGKYTRIT---KKSNTTLD------------G---------------MK--AILRNYRQSPRKVRLVANLVRGKSVSRALTALSFL--------------------------NKKASGPIQKLIESAAHNA-EV-S-G--AQRD-SLIIKEIRVDAGLTFMRHRARARGRAAPIAKRTSHVLLELG--PS------T---------SKN------------------------------------------------------MKG----SPKEER-RVRRHR-RI----RARI-----IGTAERPRLAVFKSNTRMTAQII--DDEKN-VTIAAVSTAS--S-K---A-S----MKER-IEEVAALLAASAQAKKITSVVFDRGGFIY--AGNIKLFADTLRKSG---------L-----------------AF------------MLFPKKVKYRKWQTDRTNKK-K-VRVSTRGTKVSFGSHGLRAISMYRVKSNQIEAARRVISRTLGKTGKAWIRIFPDRPYTGKPAEVGMGKGKGDSQGYVFEVLPGRILFEVDGVTDAVAREALRKAGTKLPLKTKIVVRG-E------------MQ--LNQVQSET-PRKYSKRVGRG------SKRGKTSGRGTKGQNARAG-HRVRP-E--IRD--M-L-KKL-P----KRRGYKNR-ARTSSTVKPRA-VNLKAIEG-A--Y-GAG----E----KVTPQTLFEKGLVSR------SAGRLPHIKILGDGEFSKRVTIS-GCTVSGTARAAIEKVGGTIE-------------------------------MIQPQTTVQITDNSGAKVGVVFKILG--GS--KRRYAQIGDLVVLSVKIAEPRKQVKKKDVVRGIVVRQTKPFRRKDGSYIRFDENAVVIVEKEK-KEPKAGRIFGPIPREIGERGYQKILSLAPEVV-MSRTGKKPITIPDKTSVSV-EGRVVKVTGPLGELSRAI-HPSIEISSAQGIVSVSPK-NNTGLGKALWGTYASHVTNMIEGVNKPFVKKLELQGIGYRVAL--SGNS--LDFMVGFSHPVKVLIPKGLTVSV--EK--S-IITISGSDKELVGXXXXNVRAVKK-PEPYKGK---GIRYQGEV-IKQKQGKK-SVA--------M-----------ANIKDL-QKNIFQNLKDRFGWHNVFQAPKVEKIVVSVGVGK-V-KDKNKTAVIIDRLTRITGQKPSPRPAKKSIATFKLREGDIVGYQVTLRGKRMHDFLEKLIHIAFPRTRDFRGISRTAIDEMGNITVGIREHTIFPETSDE-DLKDVFGLAITIV-T----S-A-KN-------------REEAAAFLE-AIGFPIQK----------MATTEALITPVYTMAGKKAA-DVTLPASVFGVRWNGDLVHQVTIAMQANARTPVAHTKNRG-EVRGGGKKPWKQKGTGRARHGSIR---------SPIWRGGGVTFGPRNDKDYSQKINKKMKTKALSIVLSRKFK-D-----------G-EILFI-DS-L-S-FGGPKTSDAKKALTLWGG----I----KGFEG-VVSKKN-N----C----ALIATP--QMDSALQKSFNNFGNISIDEVRNLNPVEVL---RYKYLII-SKPALAIATL--EGR-KREQ-K---------MK--F--------------------------------IL---GTKEYMTQIF-DGE-------GNAH--PATVLSAGPLTVTQVK--TNEKDG-------YLA--IQ--VG--YGS--RREK----------N-I--NKP-QLGAF--K-DLGL-FRYLREF-----KA-D-GEF------N--RGDTINV-S-SFAPGDIVEVSATSKGKGFQGVVKRHGFHG-GPRTHGQK---HSEREPGSIG-GGGRARVVKGMRMAGRMGGDRVTVKNLTVLQV-DPQ---------------KNILVVNGAIPGR-RGALVEVR-A---V-TQK------------------------------------------------------MKNHKPTSPGRRGMTNVRYGK-LTASEPFKKLTKGRQRHVGRNSAGRITVRHKGGGHKRLFRDIDFTY-NKRN-IPARIETIEYDPNRSGFIALALYNDGERRYVLMPQSVKVGDTFIVA-EEAPRKVGNRMLLKNVPVGTFIYNIELKPNGGAKLARSAGNYAEVIGH-DAGYALLKMPSSEVRKISEKAWGSIGEVSNEEHRLANLGKAGRSRWL------GVRPTVRGTAMNPVDHPHGGGEGRQGRGLRRAKSMWGKPTGKGQKTRRPKKYSNTLVV--RR--R--KVGKR----
Bacteria_Parcubacteria_OD1_Uhrbacteria_RIFCSPHIGHO2_02_FULL_OD1_Uhrbacteria_53_13 ---------------------------MSRSLKK-GPNVDERLLKKAAAL-PVGSKQ-VIKTWNRSAVVTPQMVGYTFGIHNGKVHVPIVIVENMVGHKLGEFSATRKFIRHS--G-KK-E------------------------------M---SE-TKNII------------------I--RRMTGVVVSNKADKTLKVRVDRLKMHPKYKKRYTVSKSYAVHDER--NQFQEGDVVEFVASRPYSKTKRWRVVYGEGM-PSQLDSVVDTDTQTV-----MAT-----ETA----NKGG-DT----QRIRIKIRAYDHKIIDQATEIIVKTVERSGAKVLGPVPLPTEKKKYTVNRSTFVH-KTARDQFEMRTHKRLFDILDPSERTMDALMSLNLPSGVDIEIKM---T-TNDPISDMLTRIRNAQLAGHKTVRV-PRSNMKFAIAKILETEGYLAEVGEA-EG-TA-F-PELELTL--KY-KGR----TP--II--RELKRVSKPGRRIYTKAKDLPRVYSDIGIAILSTPNGVMTNKDARRQRLGGEVLCTIF-MGSKVHPKAFRLSTIETWDSKWFS-I-KNFKSFLKDDVRIRAYLKKKFREASLHKVTIDRSR-KSVTITIHTAKPGFVIGRAGSGIEDLKKELQKIF-F---RN----TR-T-V-------------------------------------------------------------------------------------------------------------------------------------------------------------------------------------------------------------------------------------------------------------------------------------------------------------------------------------------------------------------------------------M----VQ---------------TS--AKLRFLRMSPRKVRLVVDVVRGLSVDEALAQLRFS--------------------------SKAAARPVRKLIESAVANA-VH-NDH--LQRE-ALYIAQIVVDQGPTYKRSQPRAFGRAGMIRKRTSHVSVTVGAVAKALDAPTSSAKTPTAK-RAGA-AKKP-AT--KPRTATKPRAPRAK----------KSS--------TNKQA---------------------------------M-----HGTAACPRLSVFRSAKHFSAQLI--DDDAG-RTLAAVSD--KGI-Q--------A-SPTAAAQQLGVLMASQAKNIKVDCVVFDRGAYAY--HGRVKAFADGARSGG---------L-----------------IF--------------MPKRVKHRKWH--KG--RGSGKRVATRKTQLAFGAFGLKAITESWVTSRQIEAARRAMTRSIKRGGKVWIRIFPDHPITDHGNESTMGSGKGAVDHYVAVVRPGTMLFELAGVTEEQAREALRLGAHKLPLQTRFVTRP--------------MPMTLHTIKPSPGSRKRKLRVGRG--L-AR-R-GAMSGRGTKGQRARSG-G--KS-GLKVKGLRQTLLR-I-P----KSRGFKSP--V---V-KAAT-VSLRDVND-V-----SL----K----VISPSSLKKIGLVKET-R----YG----VKILGTGALTKALTVKGC-QVTQSAKKQIEAAGGTIAS------------------------------MLQHRSMVNVADNSGAKRLQVIRVLG--GY--KKRYSRVGDIMTCVVKAAQPHAAVKKSDVVHAVLVRSKKETRRSNGTYIRFDENAAVLIN-RETKEPKGTRVFGPVARELRTAGFQKIISLAPEVL-MSRIGKNPVVIPANVETRI-NDGVVSMKGPNGTLEQTM-HAHARVELRDKELVVTMVDLDSKENRSLWGTMRTLLQNMVTGVTEGFKKQLEVNGVGYKVAL--QGNG--LKLDVGFSHSIMYALPDGVKAEV--EK--N-IITLSGASKALVGQTAAEIRKVRP-PEPYKGK---GIKYVDEV-IRRKAGKA-AKASA------MS-----------LLKSHYSTKVAPALKASLGKKNIHAVPKMEKVTLNVGLGSGL-KDSQFQETVAKSLQRISGQKPVLTKARKSIAAFKIRQGMPIGIKVTLRGPRMYDFVEKLVAVTFPRVRDFRGIDRKSVDQSGNFNYGFKEHIAFPEISSD-EVERLHGLQVTIT-T----S-A-KT-------------REDGIALFE-ALGFPFKAT---------------MEIKVYNLHGESVG-TVTLPERMFCVEPNEALVHEAVVAQMANARAVIAHTKDRG-EVRGGGRKPWKQKGTGRARHGSRR---------SPIWSGGGITFGPNSDREYGVKMNRKARRKALYMVLSDKVA-N-----------D-RFVVV-DD-L-K-FDTPKTSVMMKALLAL-P----H-------------ADG------R----TLLVVD--PSNTSVRLGARNVQKTETIAPNSLNVVDVL---KAHRVVV---SKGDLETL--VTHFN--------------MK--A--------------------------------II---GKKIGMTQLF-RED-------GTVV--PVTLVQAMPNVVTQVK--TLDRDG-------YCA--VQ--LA--TG---SK-K----------R-V--AKA-QAVAW--K-NLGT-FDEVREFR-A---D-DT-----D-M-S--VGATVDV-S-AFTVGEKVHVIGTSKGRGFQGVVRRHGFHG-HPKTHGTK---DQVRMSGSVG-AGGPQHVFKGVRMAGQMGNQRVTVKNLEVAQV-RVE---------------EHILALKGAIPGS-RNSTVLIQ-A--VA--------------------------------------------------------MPIQRYKPTSAGRRKSSVQTFD-DVTGKATVRKLLKPRKQHSGRT-NGKITVRHRGGGARRKVRIIDFKR-EKFG-IPAKITAIEYDPNRNARIALVTYADGEKRYILAPLGAVVGMPVISDVKKGPMKPGNRYPLYLIPEGMHVYNVELQPGAGGTLVRGAGNVATFMG-VDGKHAQVRLPSGEVRLVSRDCMATIGQVSNVDHRLIRWGKAGRMRHR------GFRPSVRGKAMNPVDHPHGGGEGNNPIGLKHPKTPSGKPAL-GVKTRR-KKSSDRLIL--QR--R--KRKQR----
Bacteria_Planctomycetes_Phycisphaerae_Phycisphaerales_Phycisphaeraceae_Phycisphaera_mikurensis_NBRC_102666 ---------------------------MSRSLKK-GPYVDLKLYRKVEQLTQMDRRQ-PIKTWARACTIVPEFVGHTFLVHNGKAFPSVFVTEDMVGHKLGEFSLTRNFRSHT-TG-TKA-QR--AQ--------G-RT-----------ST---T--ST-----------R----PL---L--GTRVGVVTSVKRDKTATVVVEFKVQHPKYGKYIKKAQKFQVHDGK--NELKEGDRVEIGSCRPLSKTKSHRLVRVVEA-ADVSDDVAAAPADETSGG---ME------T----------------GKIRIRMEAYDHQALDASAAEIVDHAKRTNARVSGPVPLPTRVERYTVLRGPFVD-KKSREQFEIRTHKRIIDIREPNARTVEALNRLVVPAGVFVKIKA---MALSDPIADMLTRIRNASANGAERVDC-RNSRVCRGIAAALEHEGYITSSEVL-AE-QGL--GVLRVTL--KYG--PFG--EK--LF--HKLKRASKPGCRVYTKVKDLPRPLAGLGVAILTTPVGVLSDRQCREKNVGGELICTVE-MGQKVHPFGFRVGITQAHRSRWYA-PKALYGELLVEDFRIRRYLNRKPPYAAVADIHIERTR-EELKIIIRTARPGLVIGPKGAEIDRLTNELQ-H--L-T-G------R---N-VSMNCVEVPTPDADAQLIGESIAEQLAKRASFRRVMKMKAEAAMN-CGVKGVKIMLSGRLGGHEMSRSEVVSLGSIPL--ATLQANVDYGFAISKTTYGTIGVKVWIYKGLY----Q----D-----------SEQE---YESSA-------------AG------------ATARARG-RR------------------------------------------------M------K-R----------H-------VRKGDTVKVLSGSS-KGQTGTVLKV-LPNDERVLVEGVNLRTKRVRAT-QSNP-QGGTINTEVSIHISNVSPVDAN-GKPTRVRYQ-TDDGSKVRVA---ATTGDVLKKSRD-------MA---------------FT--STHRNARISPLKVRQVVNLIRNKPAAEAVTTLELS--------------------------KLRAALFVKTTLLAAIANA-DQ-G-E--ANVR-RLKVSDARVDSGPTIKRFQPKDRGRAHAIKKRTSHITVGVS--E-----------------------A--------------------------------------------------MQA-SR-LK-NTR-RTRRKA-GI----RKRL-----YGTADQPRLTVFRSSKHVYAQVI--DDSTG-KTLASASSVA--A-K---L----G-ATVEAAKQIGNKVAAAAKEAGIEAVAFDRNGFRF--HGRVKALADAAREGG---------L-----------------SF-----------MPLLPKRVKFRKQQ--RG--SNK--TVACRGNKVSFGDYALQLLEGGWLTARQIEAGRIAARQYVSREGKLFVRVFPDKPISKKPLETRMGKGKAEPEYWAAVVKPGTIVYEMAGVPESMAKAAFARVAHKMPFRCRFVVRRSA------------MM--IHEITPHAGAHKRRKRIGRG--P-GSGH-GKTSGRGHKGMSSR-S-G--SS-G-HHEGGGIPFYRRF-P----K-RGFNAN-FR---R-DFEV-VNLKSLEA----F-DAG----T----TVTPELLAAKGLVRS--V---KSD----VKVLGFGDVTKPLTLAVA-AVSASAREKITAAGGSVTEAEVARRP-KGVKKAAKDQPA----------MIQQESRVDVADNSGAKIAYVIRVLG--ASTGSRPTATVGDTVVCSVKKSLPGSDLKTGTIVKGVVVRTRYPVRRNDGSLVKFDSNAIVLIT-DE-GNPRGTRIFGAVARELREKRFMKIVSLASEVV-MSRIGKTPVPVTDGAKVDI-QGRKISVSGKLGSLAFSH-RPEVEVKLE-DNVVVT-RHGDNKAARAFHGLTRSLIQNMIEGVTKGFVKELEVSGVGYVAAMK-GPKQ--IDLKVGFADTRSVKIPDGVTCEV--NG-V--RIRVSGSDKQLVGQTAAAIRAERK-PEPYNGK---GIRYIDEV-ILRKQGKAFAK---------MADTDNQA--ATPRMKQRFEEEVLPRLSEAAGTRNRQALPRLQKIVLTSGMGKHL--DTKAVEQVLSDLAKIAGQKAVAVAAKKSVANFKVREGYETHARVTLRGDRMWEFYDRLVSLAIPRIKDFRGIKDKSFDGRGNFSFGLQEQGIFPEVDMT-SAQHTFGMNVTLVWS----N---ST-------------DELSRSAMT-GLGFPFKKDEKRSAA--------MIEVPYYNETGERLG-SVQLDEAKLGGEVRPALLKQAFVRGHANRRSINSPTKSRA-DVQGSTRKLYKQKGTGNARRGDKK---------ANLLRGGGSAKAKIK-HDWRQEMPRKMRRLANRNALLAKAV-D-----------G-EIKLV-DV-P-ASGA-PSTKSFIALMEAL-G----V-------------DR-------T----CLVALA--DTRTVEAKSARNIPGVTVTQSEQLDVFELL---NHRYLVM---HKDAFEAY--LAKFNDE--SFSSQT---MNR----------M------------------------IL---GRKVGMTRLF-GEN-------G-ID-QPVTVIQVGPCVVTQVR--TLELDG-------YHG--VQ--LG--FAE--IKGR----------S-S--TMP-LIGHD-AKAG-APQ-RFHREES-----N-G--V---A-F-E--LGQRVTA-A-DFEDVTYVDVVGTSKGKGFQGAMKRHGFGG-QEASHGVE-RKH--RSPGSIGGRSSTGKPKKGIRMSGHMGDERVSVRNLPVVSV-DAE---------------NDLLLVKGPIPGP-KGGLVEVRTA---R-RLW-----KRKI--HALEA--------------AG--------------------MAIRIYKRTSPGRRNASVNLYSE-VTKTKPEKTLLEAQKKHGGRN-QGRITVQNRGGGNKQRYRRMDFSR-KKLD-VPGTVVGIEYDPNRSANIALIRYEDGEKRYILAPIGLTDGEVILSSAERIEPKPGNCLLLRDIPTGLNVHNIELQPGGGGQMCRAAGTYARLTNR-EGKWATLTFPSGETRQVSVMCRATVGQVGNTDHNKTVLGKAGKSRHL------GRRPNNRGMAKNHHEHPMGGGDNKSS-GNR-PAQRSGTLAK-GGRTRKPGKASNKRII--RR--RVSKRKLR----
Bacteria_Proteobacteria_Alphaproteobacteria_Parvularculales_Parvularculaceae_Parvularcula_bermudensis_HTCC2503 ---------------------------MPRAVWK-GPFVDRYLLKKASDAQDGSHKG-GIKTWSRRSTILPQFVGLTFNVYNGQKFIPVHVTEDMVGHKLGEFSPTRTYYGHG--A----DKK--AK--------R-K-------------M---P--K-------------------------RILQGPIVSDKGEKTVVVRVDRAFKHPLLAKVVRRSKRYHAHDES--NELKVGQRVLIRECPPKSKLKRW---EVVTE-AADAASA---QQGE--------M------Q----------------QNIRIRLKAFDHRVLDSSAVEIVNTAKRTGARVRGPIPLPTHIDRYTVLRSPHVN-KKSREQFEMRTHKRVLDILEPTPQTIDALMKLDLSAGVDVEIKLGA-MAINDPIGDMLTRIRNAQMRGMNRATT-PASKLRQRVLDVLRDEGYIRGYTRV-EHDKG-K-ADLEIEL--KYF--E-G--EP--VI--SKIKRVSKPGRRVYSSVKNIEPVRNGLGISILSTPKGVMSDALAREHNVGGEVLCHVY-MGQKVSPIGLRLGINRTWDSRWFA-SKGNYGDLLHEDLRIRNFLQKRLKNAGVSRIVIERPH-KKCRVTIYTARPGVVIGKKGADIEKLRQELQ-K--M-S-S------S---E-TVLNIVEIRKPEVDATLVAENIAQQLERRASFRRAMKRAMQTAMR-MGALGIRVNCSGRLGGAEIARMEWYREGRVPL--HTLRADIDYGIATARTTYGAIGIKVWIFKGEI-L-------DHDP----MA---SE----RRL-V-E-----------SQ-T-GAPS------NQ--GR--DR------RRE--NA-------------------------------------------MAA--------K-------IKKGDRVIVLAGRD-RGAEGEVVKV-DPKAARVTVQGVNMIKRHQKPS-QASA--GGIITREAPIHVSNVAIKDPKDGKPTRVGFKFVGEGKKVRVA---KRSGEVIDV----------MAQS-KNARRVAEDQ--AM--AKGRMIKTSPQKLNLVAQMIRGKKVQRALDELEFS--------------------------RKRVALDVRRVLQSAIANA-EE-NHD--LDVD-SLIVDQAFVGKNMVLKRWHARARGRIGRIRKPFSEITIVVR--EVE---------------------EAA------------------------------------------------MTK----TN-VEK-RRRRAG-RT----RASLARK-ANG---KLRLSVFRSAKNIAAQII--DDRAG-KTLAAASSLEKDF-K-A-EQA-KG-SDIDAAAKVGALIAARAKEAGIEDVVFDRGGYIF--HGRVKALADAAREGG---------L-----------------KF------------MLQPKRTKYRKQH--KG--RIK--GLAKGGTDLNFGSYGLKAVEPERITSRQIEATRRAITRHMKRAGRVWIRIFPDVPVTAKPTEVRMGKGKGSVDRWVCKVKPGRIMFEIDGVPEALAREALELGAAKLPIKTRIVKRI--G---D-------MK--LSDLRDNEGARKSRTRVGRG--I-GSGK-GKTGGRGVKGQKSRSG---VAIKG--FEGGQMPLHMRL-P----K-RGFLAP-GR---L-SFAE-ANLSDVQK-L--A-EAGTT---MVS-E---ETLLSARSLNRT-K---VDG----VRLLGSGELSAKVDVTVT-YATKSARDAIEKAGGTVTMT--------PHKEAAKKGK-----------MIQMQTNLDVADNSGAKRVQCIKVLG--GA--KRKYAGVGDIIVVSVKEAMPRGRVKKGQVMKAVVVRTAKDIKRRDGSVIRFDSNAAVLIN-NN-KEPIGTRIFGPVTRELRRANHMKIVSLAPEVL-MSRIGKRPVPVPKGVDAKI-DGQTVTAKGPKGEMAFVV-NELCLVEMGENGVTVTPKD-KSKPARSMWGMSRTQISNLFEGVSNGFTKKLELVGVGYRAQM--KGKT--LVLALGYSHDVEFDPPEGIDIKV--GK-PT-EIEITGRDKQVVGEVAAKIRGFRP-PEPYKGK---GVRYEGEY-IFRKEGKK-K----------MSEAAV--D-YKPRLKTKYEQDIRKAMQEQFSYGNVMQIPKLEKVVINMGLGDAV-NDRKVVDQALDELTRIAGQRPVVTKAKKSIAGFKVREEMALGVKVTLRKDRMFEFLDRLITIALPRVRDFRGLNPKSFDGRGNYAMGLKEHIVFPEIDYD-KVEGQRGMDIVVC-T----T-A-TN-------------DEEARALLK-AFNFPFRK----------------MQIDVLTLDASKAG-DLDLRDDIFGLEPRADILHRYVVWQQAKRQQGTHKAKERG-EVTGTTKKFVRQKGSGGARHGNRK---------APQFVGGGKAHGPRV-RSHAHDLPKKVRRLALRHALSAKQG-A-----------A-ELIII-DE-A-T-VADVKTKVLAEKLQKL-G----V-------------R--------N----SLVI-D-QSVDEGFARAARNLDGVDVLPVIGANVYDIL---RHDKLIL---TRAAVEGL--YARLDG--VQSAAQE-AAMAR----T-----G------------------------VI---AKKLGMTRVY-TAE-------GTHV--PCTVVSLENCQVVSHR--TEERDG-------YSA--LQ--LG--AGE--AKLG----------R-V--SKA-ARGHF-AKANVTPK-RKLAEFR-V---E-T--D---YLI-E--IGASLTA-EH-YVPGQRVDVVGTSIGKGFAGGMKRHNFGG-LRASHGVS-ISH--RSHGSTGQCQDPGKVFKGKKMAGHMGDVRVTTQNLEVIRT-DVA---------------RGLILLKGAVPGS-KGSWILIRDA--VKRVRPEEAPMPGA-FVEAGEDIEAE-------EPESTLAE--AGE-KTPVAA--GNDMALKTYNPTSPARRQLVTVDRAD-LHKGRPEKSLTQGLTKSGGRNNTGRITARRIGGGAKRLYRIIDFKR-NRSD-AIAEVKRIEYDPNRTAFIALIEYGDGVKAYILAPQRLTVGDKVVSS-ERADIKPGNAMPLRNMPPGTIVHNVELKPGRGGQMARSAGAYAQLVGR-DGDYVQLRLKSGEVRRVHGTCLATVGAVSNPDHANRNLGKAGATRLK------GKRPAVRGVAMNPIDHPHGGGEGRTS-GGRHPVSPWGQPTK-GKRTRS-NKKTDKMII--RS--RHAKKKGR----
```
