## Supplementary Data 1 for "Microbial dark matter driven degradation of carbon fiber polymer composites" (part 2 of 6)

```
Bacteria_Proteobacteria_Alphaproteobacteria_Rhodobacterales_Hyphomonadaceae_Hellea_balneolensis_DSM_19091 ---------------------------MPRSVWK-GPFVDGYLLKKAEATKSEGRHK-PIKTWSRRSTIMPGFVGLTFQVHNGQKFVPVLVNEDMVGHKFGEFSPSRTYYGHG--V----DKK--AK--------R-K-------------M---P--K-------------------------RILQGTVVSDKGEKTVVVKIERSFLHPLLKKTIRRTKKYHAHDEK--NAHKVGDTVRIIECAPKSKLKRW---EVYAG----------------------MD------R----------------QNIRIRLKAFDHRILDTSTKEIVSTAKRTGATVRGPIPLPTRIEKFTVNRSPHVN-KKSREQFEIRTHKRMLDIVDPTPQTVDALMKLDLAAGVDVEIKLGA-MSFSDPLGDMLTRIRNAIMRDRSSVTT-PASNLRGRVLDVLADEGFIRGYSET-Q-VDG-F-RAFEVEL--KYF--E-G--EA--VI--REIKRVSKPGRRVYSSVKTLPQVRNGLGIAILSTPKGVMSDAAAREANVGGEVLCQVS-MGQKINPIGLRLGINRTWESRWYA-NTAEYGDLLHQDLAIRSFLMSELKAASVARIIIERPH-KTCRITIYTARPGVVIGKKGADIEVLRKRVA-S--M-V-D------G---E-VFINLVEVRKPEVDANLVADGIAQQLERRVSFRRAMKRSLQSAMR-MGAKGCKIKLGGRLGGAEIARVEQYQEGSVPL--HTMRADIDYGVARAMTAMGIIGIKVWINKGEI-L-------EHDP----MA---HD----KRM-N-D-----------QG-DTRSRGGN-RGNRD--RR---------------PARAN----------------------------------------MAA--------K-------IKKGDHVVVIAGKD-KGTKGEVLKV-FPKDSRVIVKGVAMVKRHVRPS-QADP-EGGIKTFEAPIHISNVAHLDPKGGKPTRVGFKSLKDGKKVRVA---TKSGEVIDG----------MAKA-KNPRRVGDNE--AR--AKLRMIRISPQKLNLVAQLIRGKKVETALADLEFS--------------------------HKRISGDVKKVLQSAIANA-EN-NHG--LDID-SLIVSEAYVGKNLVMKRFRARARGRGARILKPFSELTIVVR--EIE---------------------ETV-EEAPA----KK----------------PSKK--------KEAA----MKT-----A-REN-MQRRAQ-RV----RRRL-----KKSAGRPRLSVYRSSKNISVQII--DDATG-TTLASASTIED---K-K-AK---G-SDTAAAQRIGKLIAERAKKAKVEDVVFDRGPYLY--HGRVKALADAAREAG---------L-----------------KF------------MLQPKRTKFRKAH--KG--RIK--GVAKGGTALNFGSYGLKALEPERVTARQIEATRRAITRHMKRAGRVWIRIFPDVPVTKKPTEVRMGKGKGSVEFWACKVKPGRIMFEIDGVSDAVAREALRLGAAKLPVKCKIVTRP--G---E-------MR--LNELSDNPGATKARLRVGRG--V-GSGK-GKTAGRGVKGQKSRSG---VSING--FEGGQMPIYMRL-P----K-RGFNKP-NR---K-RWAE-LSIANLNR-A--V-EAGKL--DAKT-DYDAAALVEAGVIRR--A---KDG----VRLIGSGKMSKAVKLSVS-GATPGAIKAVEAAKGSVTVLKAAEPK---AEKPAAKAAP----------MIQMQSNLDVADNSGARRVQCIKVLG--GS--KRRYAHVGDTIVVSVKEAIPRGKVKKGDVRKAIVVRVRKDIQRRDGSVIRFDGNAAVIIN-NN-GEPIGTRIFGPVPRELRAKNHMKIVSLAPEVL-MSRIGKKPVTIPSGVTLTQ-EGQTIKAKGPKGELSFTL-PDSVTGKIEGEEFSVQPLV-QNKNGMSMWGMCRTMIANLIEGVTNGYKKELELKGVGYRAQM--KGSM--LSMQLGFSHDVEFTPPEGITITA--PK-PT-SVIVEGIDKQQVGQVAAVIRSYRK-PEPYKGK---GVRYVGEY-VRSKEGKK-K----------MAKP------YEPRLAAIYRDEIRAKMKEQFGYKNDMQIPKIEKVVLNMGLGEGV-ADKKKVEAAIAELELIAGQKPLPTKSKKSIAGFKLRDGMVIGAKVTLRRDHMFEFLDRLINIALPRTRDFRGLNGKSFDGHGNYAMGLKEHIVFPEINYD-QVDTVRGMDIVVQ-T----S-A-KT-------------DEEAKALLA-AFSFPFRN----------------MKLDVQTLAGKKSG-SVDLDKGVFGQEPRKDILHRMVRYQLAKRQAGTHQVQERG-DVSKRNKRIGNQKGGGTARHGNGS---------VSQFRGGAKAHGPRS-RSHAIDLPKKVRAMALRHALSSKAS-S-----------K-ELIII-DD-A-A-MKAPKTADLRKQLEKL-G----V-------------T--------N----GLIV-SGNSVDENFAKAASNIPNLDVLPSQGANVYDIL---KRHTLVL---TKQAVQDL--EARLK-------------MLR----T-----G------------------------LL---AKKLGMTHVY-DDL-------GNHV--PVTVLSLEGCQVVAQK--TKERDG-------YSA--VQ--LG--AGE--AKPK----------R-V--SKA-ERERF-AKAGVTPK-RKLVEFR-V---A-D--E---NLV-E--VGEELVA-GH-FLPGQKVDVSGVTVGKGFAGAMKRHNFGG-LRATHGVS-ISH--RSHGSTGQCQDPGKVFKGKKMAGHMGAVRRTNQNLEVARV-EIE---------------DGLILIKGATPGA-KGAWVEVRDA--VKKAQPEDIIFPAA-TMKAAEEAEASA---LA-EAEAEAKR--VAE-EQ--DE--GGEMALKTFNPTSPSRRNLVQVDRTG-LHKGRPEKSLTEGLTKKGGRNNTGRITMRRQGGGHKRLYRMVDFKR-AKKD-MAATVLRLEYDPNRTAFIALIQYKDGEKSYILAPQRLAAGDTVISS-AKADVKPGNTMPLRAMPVGTIIHNIELKPGKGGQIARSAGAYAQLVGR-SEGYAQVRLKSGEMRMVHQTCLATVGAVSNPDHMNINLGKAGRKRWL------GKRPQVRGVAMNPVDHPHGGGEGRTS-GGRHPVTPWGKPTK-GARTRS-NKATDKFII--RS--RH-AKKKR----
Bacteria_Proteobacteria_Alphaproteobacteria_unclassified_Alphaproteobacteriar_Canditatus_Phaeomarinobacter_ectocarpi_Ec32 ---------------------------MTRSVWK-GPFVDGYLLKKADAVRESGRNE-IIKIWSRRSTILPQFVGLNFGVYNGNKHVPVQISEDMVGHKFGEFAPTRTYYGHT--A----DKK--AK--------R-K-------------M---P--K-------------------------RVLQGVVVSDKMKDTVTVLVERRFTDPVMKKTIRRTKRYHAHDAQ--NAFKTGDKVRIRECVPISKTKRW---EIYTG-EEA------------------MQ------N----------------QNIRIRLKAFDHRILDASTLEIVNTAKRTGATVRGPIPLPNRIEKFTVLRGPHID-KKSREQFEIRTHKRLLDIVDPTPQTVDALMKLDLAAGVDVEIKL---MSFSDPLGDMLTRIRNGQMRGKSKVQT-PGSNLRRRVLDVLQSEGYIRGYAEV-AFDNG-R-KEFEIEL--KYF--E-G--TP--VI--REIKRVSKPGRRVYSAVTDLPQVYNGLGISILSTPKGVMSDHIAREENVGGEVLCQVF-MGHKVNPIGLRLGVNRTWDSRWYA-NRGEYGELLHEDVRIREFLMKELKQAGISKVIIERPH-KKCRVTIHTARPGVVIGKKGADIETLRRKIQ-S--M-T-S------S---E-VHLNIVEVRKPEIDAQLVADSIAQQLERRVAFRRAMKRAVQSAMR-MGAEGIRITCGGRLGGAEIARVEWYREGRVPL--HTLRADIDYATSTAFTAYGASGIKVWIFKGEI-L-------EHDP----MA---HE----KRALS-A-----------QE-GGRPGG------GD--RR----------RRD-----------------------------------------------MALK------LK-------IRKGDKVVVTTGKD-KGKTGEVLKV-LREENRAVVQGVNIVRRHTRQT-PQAE--GGIIAKEAPIHISNIAIEDPKEGGASRVGFKTLDDGRKVRVA---KRSGEVIDG----------MGKP-SKPRKLAENE--AR--AVGRMLRTSPRKLNLVAQSIRGLKVDRAIADLTFS--------------------------PKRISKSVKAVLESAIANA-EN-NHD--LDVD-ELVVHEAYVGKNLVMKRWKPRARGRVGRIEKPFSQITIVVR--EKSAE---------------TS-GEAA----------------------------------------------------------MKM-RERRKM-RV----RRSLKKT-ANG---RPRLSVYRSSKHISAQVI--DDVQG-VTLASASTLEKDL-R-G-SLK-TG-ADVAAAKAVGELVAKRAKDNGVKDVVFDRGGYIY--HGRVKALADAAREGG---------L-----------------EF------------MLQPKRTKFRKAH--KG--RIH--GVAKGGTALNFGSHGLKAQEPMRVTARQIEAARRAITRHMKRAGRVWIRIFPDVPVSKKPTEVRMGKGKGTPEYWVARVKPGRVMFEIDGVPHDVAKEALELGAAKLPLKVRMITRV--G---EH------MK--LNELKDNEGARKERMRVGRG--Y-GSGK-GVTAGRGQKGQKSRSG---VAIKG--YEGGQMPIHMRL-P----K-RGFNNP-FP---T-VYAI-VNIGRVQR-A--I-DEGTL--DGSK-PVNAEALRGAGLLRR--K---DVD----VRLLAKGDLKAKVSFEVT-SASKGAAEAVEKAGGSIKIVPKPA-----AETASA--------------MIQMQSNLDVADNSGARRVQCIKVLG--GS--KRKYAGVGDTIVVSIKEAIPRGRVKKGDVMKAVIVRTAKEIRRPDGSAIRFDSNAAVLVN-NN-GEPIGTRIFGPVTRELRAKNMMKIVSLAPEVL-MSRIGKMPIAIASGVTVTV-DGQTVKAKGSKGELELTL-VPEVTVSQGEDGLTVAPVD-ESQRARAMWGLSRSLVANMVQGVAEGFSKELEINGVGYRAEV--QGKS--LKLALGFSHDVIYPVPEGIEIKT--PK-PT-EVVISGIDKQKVGQVAAEIRSYRP-PEPYKGK---GVKYVDEY-IFRKEGKK-K----------MADAAE--DNYVPRARATYEGVVREKLIEEFGYKNPMQVPKVEKIVLNIGAGVAV-GDSKKIGSAVAALEALTGQKAVITKAKKSEATFKLREGMNIGAKVTLRKERMYEFLDRLVNIALPRVRDFRGLNPKSFDGNGNYAMGLKEHIVFPEINYD-DVDHVWGMDIIVC-T----S-A-AT-------------DDEARALLR-ELNFPFTS----------------MKLDVQTLDAKKAG-SVDLPDDVFALKPRTDILHRMVTYQLAKRRAGTHKTKGRS-EIAGTTKKMYKQKGTGGARHGNKK---------VPQFRGGGKAFGPVV-RDHAHGLTKKVRALALRHALSTKAQ-A-----------G-SIIVL-DE-A-K-LPEPKTKVVKDAFAKL-G----I-------------T--------S----TLIV-DGAELDDNFALAARNIPHTDVLPIQGINVYDVL---RRDTLVL---TKSALEAL--EARFA--------------MR----A-----G------------------------VI---AQKVGMTRVF-TDE-------GKHI--PVTVLKLDGCQVVGHR--TEEKNG-------YTA--LQ--LG--AGS--IKVK----------N-L--TRA-ARGHF-AKTSVEPR-RRLVEFR-V---T-P--D---NLI-D--VGAELQA-DH-FVAGQYVDASGISIGKGFAGAMKRHNFGG-LRATHGVS-ISH--RSHGSTGQCQDPGKVFKGKKMAGHMGQTRVTTQNLEIVST-DVE---------------RGLILVKGAIPGS-KGGWVQLSDA--VKKPLPEGVPMPGA-FRTAGS--SEE----KP-AEETAAET--PAD-EV--AEN-TSEMALKKYNPITPSQRQLVTVDRSG-LWKGKPVKTLTQGLTKSGGRNNKGRTTSYRTGGGHKRTYRMIDFKR-RKFD-VPAKVERLEYDPNRTAFIALIKYEDGELSYILAPQRLAEGDTVIAG-ARVDVKPGNAMPLSAMPIGTIVHNVEMKEGKGGQIARSAGTYVQLVGR-DQGYAILRLGSGEQRLVRGECMATVGAVSNPDQSNIKLGKAGRSRWL------GRRPTVRGVAMNPVDHPHGGGEGRTS-GGRHPVTPWGKPTK-GRRTRS-NKSTDKYIV--RS--RHQRKKKR----
Bacteria_Proteobacteria_Betaproteobacteria_Methylophilales_Methylophilaceae_Methylobacillus_flagellatus_KT ---------------------------MARSIKK-GPFVDGHLAKKVEAAVASRDRK-PIKTWSRRSTILPDFIGLTIAVHNGRQHVPVLISENMVGHKLGEFALTRTFKGHA--A----DKK--A---------K-R-------------M---S--EN-----------Q----TL---V--RTLSGRVVSDKMDKTVTVLVERKVKHPLIGKVVRRSNKFHAHDEN--NECKEGDLVMIEESRPLSKTKTWRVSKIVEK-ARIV-----------------MA------A----------------QKIRIRLKAFDYRLIDQSALEIVETAKRTGAVVKGPVPLPTRIERFDILRSPHVN-KTSRDQFEIRTHQRLMDIVDPTDKTVDALMKLDLPAGVDVEIKL---MSMSDPIADMLTRIRNAQSTNKVSVSM-PSSKLKRAIAAVLKDEGYIDDFSVQ-DV-DG-K-PQLNISL--KYY--A-G--RP--VI--EKIERVSRPGLRIYRGNQEIPVVMHGLGVTIVSTSKGVMTDRKARDAGVGGEVLCVVA-MGQKIHPFGFRLSVQKNWSSRWYA-NSNNFPAMLSSDIKVREFLKKKLAHAAVSKIVIERPA-KNAKITIYSARPGIVIGKKGEDIESLRSGLQ-G--L-M-G---V------P-VHLNIEEVRKPEIDATLIAESIAQQLEKRVMFRRAMKRAMQNAMR-LGAQGIKIMSSGRLNGIEIARTEWYREGRVPL--HTLRADIDYGVAEAKTTYGIIGIKVWVFKGEV-FG-N---KI-E----QAA--QP------------------------------------AEPE--KKV-RKS--GAK-NA--AT------------S------------------------------MS---------K-------IRKGDEVILNTGKD-KGKRGTVLRV-L-PTGQVLVEGINVVKKHAKPNPMRGI-AGGIISKEMPVDISNVALFNRATQKGDRVGFKTLDDGRKVRVF---KSSGEVVDA----------ME---------------VS--AVLRGVHLSPQKARLVADLVRGKKVDQALNILAFT--------------------------PKKGAEVIKKVVESAIANA-EH-NEG--ADID-ELKVTSIYVDKGLVLKRIRARAKGRAGRIIKPTCHITVTVG--N--------------------------------------------------------------------------M------SN-VNS-RLRRAR-KT----RAKI---AELK---AIRLSVHRSNCHIYAQII--AETGD-KVLASASTLEVEV-R-K-DIK-NG-GNIAAAALVGKRIAEKAKAAGITTVAFDRSGYKY--HGRIKALADAAREHG---------L-----------------SF------------MLQPARQKFRKMQ--KG--RNK--GIATTGNKVSFGEFGLKAIGRGRLTARQIEAARRVMTRHIKRGGRVWIRVFPDQPISKKPAEVRMGNGKGSTEYYIAQIQPGKMLYEMDGVSEELAREAFRLAAAKLPIETTFITRH--I--GS-------MK--LNTIKPAEGAKHARRRVGRG--I-GSGL-GKTGGRGHKGQKSRAG-GFHKV-G--FEGGQMPLQRRL-P----K-RGFNSL--T---K-ADTANVRTADLVR----V--EA----D----VIDILALKQANVIPS--G---ARA----VKVYLSGDVTRAVTVQG-LALSKGARAAVEAAGGKIVE------------------------------MIQMQSRLDVADNTGARSVMCIKVLG--GS--KRRYAGIGDIIKVSVKDAAPRGRVKKGEVYSAVVVRTAKGVRRPDGSLVKFDSNAAVLLN-NK-LEPIGTRIFGPVTRELRGERFMKIVSLAPEVL-MSRVAKNPVAIPAKVEVVL-SSDNIAVSGPLGKLSLPL-SGDVAIERDGDNLTFAAA-SESQHARAMSGTLRSLVFNMVTGVSQGFTRKLTLLGVGYKAQA--QGAN--LNLDLGFSHPVSHKMPDGVTVQT--PS-PT-EIVLTGADKQVVGQVAAQIRAYRA-PEPYKGK---GVRYADEV-VIIKETKK---K--------MA-----------RLKDFYKDTVVKQLVEQFGYKSVMEVPRIEKITLNMGVGEAV-ADKKVMENAVADLEKIAGQKAVVTKAKKSIAGFKIRDGYPVGCKVTLRREHMYEFLDRLITVAIPRIRDFRGISPKSFDGRGNYNLGVREQIIFPEIEYD-KIDALRGLNITIT-T----T-A-KT-------------DEEARALLS-AFSFPFRN----------------MEIKLIDKNGRAKA-GLAVSEATFGREFNEALVHQVVVAYQANARTATRAQLTRA-EVSHTTKKPWNQKGTGRARAGMSS---------STIWRGGGRAFPNTPDENFSHKINRKAYRAGVRSILSELVR-Q-----------D-RLSAV-EE-F-A-VDTPKTKQLVEKIKGL-G----Y-------------N-E------G----LLVLVD--KFDENLYLSARNLPHVLVLEAQYVDPVSLV---RFPQVLA---TAGAVKKL--EEMLA--------------M-----S----LG------------------------LI---GRKVGMTRIF-TDE-------GESV--PVTVLEVVPNRVTQIK--TAASDG-------YTS--LQ--VA--YGE--RRAS----------R-I--GKA-LAGHY-AKAGVSAG-AGIKEFP-V---S-D-DVL-AN-Y-S--VGGQITV-E-LFQPGQLVDVTGTSLGKGFSGAIKRHNFSS-NRASHGNS-RSH--NVPGSIGMAQDPGRVFPGKRMPGHLGAVKTTVQNLEIVRV-DAE---------------RNLLLIKGAVPGS-KGGDVVVRPS--VK-V--------------KA--------------------------------------MALIKVKPTSPGRRSVVKVVTPE-LHKGKPYAPLLEKQSKKAGRNNNGHITTRHQGGGHKQHYRIVDFRR-NKDG-IPAKVERLEYDPNRSAHLALLVYADGERRYIIAPRGVSVGAQLVSG-SDAPIRAGNALPLRNIPVGSTIHCIELQPGKGAQVARSAGTSVQLLAR-EGSYAQLRLRSGEVRRVHVDCKATIGEVGNEEHSLRSIGKAGAVRWR------GVRPTVRGVVMNPVDHPHGGGEGKTA-AGMNPVSPWGLPTK-GYRTRS-NKRTDNMRV--SR--R--PANKR----
Bacteria_Proteobacteria_Betaproteobacteria_Methylophilales_Methylophilaceae_Methylophilus_methylotrophus_ATCC_53528 ---------------------------MARSIKK-GPFVDAHLAKKVETAVAGRDRK-PIKTWSRRSTVLPNFIGLTIAVHNGRQHVPVLISENMVGHKLGEFALTRTFKGHA--A----DKK--A---------K-K-------------M---T--EK----------AK-----V---V--RSLTGRVVSNKMDKTVTVLVERKVKHPLIGKVVVKSNKFHAHDES--NACNEGDLVTITESRPYSKTKTWVVSKIEAK----------------------MA------A----------------QKIRIRLKAFDYRLIDQSALEIVDTAKRTGAVVKGPVPLPTRIERFDILRSPHVN-KTSRDQFEIRTHQRLMDIVDPTDKTVDALMKLDLPAGVDVEIKL---MSMSDPIADMLTRIRNAQRTNKTTVSM-PASKLKGAIANVLKDEGYIDDFNVQ-NN-EG-K-PVLNISL--KYY--A-G--RP--VI--EKIERVSKPGLRIYKGSQNLPKVMNGLGVTIVSTSKGVMTDRKAQAAGIGGEVLCIVA-MGQKIHPIGFRLSVQKNWASRWYS-NSQNFPAMLQGDIKVREFLNKKLASAAVSKIVIERPA-KNAKITIHSARPGVVIGKKGEDIESLRSSLQ-G--L-M-G---V------P-VHLNIEEVRKPELDATLIAQSIAQQLEKRVMFRRAMKRAMQNAMR-LGAQGIKIMSSGRLNGIEIARTEWYREGRVPL--HTLRADIDYGVAEASTTYGIIGIKVWVFKGEI-FG-D---NA-A---ANAA--VAD-----------------------------------AEPE--KKV-RKP--RAK-DA--AT------------S------------------------------MS---------K-------IRKGDQVILNTGKD-AGKTGTVLSV-L-PSGHVVVEGLNVVKKHTRPNPMRGI-TGGIISKEMPVDGSNVAIFNAATQKADRVGFKVLEDGRKIRVF---KSSGESIDA----------MQ---------------VT--AVLKGVHLSPQKARLVADLVRGKKVDQALNILAFT--------------------------PKRGAEIIKKVVLSAIANA-EH-NNG--ADID-TLKVTSIYVDKGLVMKRIRARAKGRAGRITKPTCHIHVTVG--D-----------------------SKE------------------------------------------------M------KN-VNN-RLRRAR-KT----RAKI---AELK---VTRLSVHRTNTNIYAQII--AETGD-RVLASASTVEAEV-R-Q-QLK-NG-GNVEAATLIGKRIAEKAAKAGITTVAFDRSGYKY--HGRIKALADAARESG---------L-----------------KF------------MLQPARQKYRKMQ--KG--RNK--GIATTGNKVSFGEFGLKAIGRGRLTARQIEAARRVMTRHIKRGGRVWIRVFPDQPISKKPAEVRMGNGKGSVDYYIAQIQPGKMLYEMDGVSEELAREAFRLAAAKLPVETTFMTRQ--I--GS-------MQ--LNTIKPAAGAKKASRRLGRG--I-GSGL-GKTGGRGHKGQKSRAG-GFHKV-G--FEGGQMPLQRRL-P----K-RGFNSL--T---Q-ADTARIRTSELAL----V--EA----E----VVDILVLKAAKLVPA--T---AKA----VKVYLSGEVSAKVQVQG-LLLTKGAKAAIESAGGKVLEV-----------------------------MIQMQSRLEVADNTGARSVQCIKVLG--GS--KRRYASIGDIIKVSVKDAAPRGRVKKGEIYNAVVVRTAKGVRRPDGSLVKFDANAAVLLN-NK-LEPIGTRIFGPVTRELRSERFMKIVSLAPEVL-MSRVAKNPIAIPAKVEVVI-SASEVAVSGPLGKLSQAL-AADISVVREGEQLLVKAN-SETQHARAMSGTTRALLANMVQGVSAGFTRKLSLIGVGYKANA--QGST--LNLELGYSHPINHKMPEGVTVQT--PT-PT-EVVLTGANKQVVGQVAAQIRAYRA-PEPYKGK---GVRYADEV-VVIKETKK---K--------MA-----------RLKQYYNDTVVAKLTEQFGYTSPMQVPRIEKITLNMGVGEAV-ADKKVMENAVSDMEKIAGQKPIVTKAKKSVAAFKIRDDYPVGCKVTLRRERMYEFLDRLITVAIPRIRDFRGISGKSFDGRGNYNMGVKEQIIFPEIEYD-KIDALRGMNITIT-T----T-A-KT-------------DEEAKALLA-AFSFPFRG----------------MELKLIDQNGKAKK-GVDASDVTFGREYNESLVHQVVVAYMANARTATRAQKTRA-TVAHTTHKPFAQKGTGNARAGMSS---------SPIWRGGGRAFPNSPNENYSHKVNRKAYRAGMQTILSELVR-Q-----------D-RLKVV-DS-F-T-VDAPKTKQFVQKINAL-G----I-------------D-G------G----VLLLTD--GFDENLYLSSRNLPNVLVVEAQYADPVSLV---RFPNVLV---TANAVKKL--EEILA--------------M-----S----LG------------------------LI---GRKVGMTRIF-TDE-------GASV--PVTVLEVIPNRVTQVK--TVATDG-------YTG--LQ--VA--YGE--RRAS----------R-I--NKA-LTGHY-AKAGVAAG-AGIKEFN-V---A-E-DVL-AN-F-Q--VGGNVTV-D-IFSVGQLVDVTGTSIGKGFAGAIKRHNFSS-NRASHGNS-RSH--NVPGSIGMAQDPGRVFPGKRMPGHLGDAKVTTQNLEIVRV-DVE---------------RNLLLIKGSVPGS-KGGNVVVRPA--IK-A--------------KGA---------------K---------------------MALVKVKPTSPGRRGVLKVVTPD-LHKGKPYAPLLESQSKNAGRNNNGRITTRHQGGGHKQHYRIVDFRR-NKDG-IPATVERIEYDPNRTANIALLCYADGERRYIIAPRGIAAGAQLISG-SEAPIRAGNALPLRNIPVGSTIHCIEIQPGKGAQIARSAGTSVQLLAR-EGSYAQLRLRSGEVRRVHVDCKATLGEVGNEEHSLRSIGKAGAMRWR------GVRPTVRGVVMNPIDHPHGGGEGRTA-AGMSPVSPWGQKTK-GYRTRK-NKRTDNMRV--SR--R--PRNVR----
Bacteria_Proteobacteria_Betaproteobacteria_Methylophilales_Methylophilaceae_Methylotenera_sp._301 ---------------------------MARSLKK-GPFIDGHLAKKVEVAAAARDRK-PIKTWSRRSTIFPDFIGLTIAIHNGKQHIPVLISENMVGHKLGEFALTRTFKGHA--A----DKK--A---------K-K-------------M---T--ET----------TK-----V---V--RSLTGRVTSDKMDKTVTVLVERKVKHPLIGKVIRQSKKFHAHDET--NSCKEGDIVTIVESRPLSKTKNWVVKSA-------------------------MS------T----------------QKIRIRLKAFDYRLIDQSAQEIVETAKRTGAVVKGPVPLPTRIERFDILRSPHVN-KTSRDQFEIRTHQRLMDIVDPTDKTVDALMKLDLPAGVDVEIKL---MSMSDPIADMLTRIRNAQMVNKAVVAM-PSSNVKTAIASVLKEEGYVEDFAVQ-TE-GG-K-ATLTISL--KYY--A-G--RP--VI--ERIQRISKPGLRVYKGSQEIPKVMNGLGVTIMSTSKGVMTDRKAQAAGIGGEVLCVVA-MGQKIHPIGFRLSVQKNWSSRWYA-NSKNFPAMLQGDIKVREFLNKKLASAAVSRILIERPA-KNAKITIYSARPGVVIGKKGEDIESLRATLQ-G--L-M-G---V------P-VHLNIEEVRKPEIDATLIAQSIAQQLEKRVMFRRAMKRAMQNAMR-LGAQGIKIMSSGRLNGIEIARTEWYREGRVPL--HTLRADIDYGVAEASTTYGIIGIKVWVFKGEI-FA-G---NV-Q---APIG--ATT---T----------------------------P-VAEPE--KKV-RKP--RAK-DA--TT------------V------------------------------MN---------K-------IRKGDQVILNTGKD-KGKQGTVIGI-L-DSGHVVVEGLNLVKKHAKANPMKGI-AGGIIAKEMPLDISNVALFNSATQKGDRVGFKTLDDGRKIRVF---KSNGEAVDA----------MQ---------------VS--AILKGVHLSPQKARLVADLVRGKKVDHALNILNFT--------------------------PKKGAEIIKKVVESAIANA-EH-NNG--ADID-ELKVTSIYVDKGIVLKRIRPRAKGRAGRITKPTCHIHVTVG--N--------------------------------------------------------------------------M------NN-VNN-RLRRAR-KT----RAKI---AELK---VTRLSVHRTNLHTYAQII--DATGG-KVIVSASTVEADV-R-K-NIK-NG-GNVEAAAAIGKLIAEKAVKAGVTTVAFDRSGYKY--HGRIKALADAARENG---------L-----------------SF------------MLQPSRQKYRKMQ--KG--RNK--GIATTGNKVSFGDFGLKAVGRGRLTARQIEAARRVMTRHIKRGGRVWIRIFPDQPISKKPAEVRMGNGKGSTEYYVAQIQPGKMLYEMDGVSEELAREAFRLAAAKLPIETTFMTRQ--I--GS-------MQ--LNTIKPAEGAKKERRRVGRG--I-GSGF-GKTAGRGHKGQKSRTG-GFHKV-G--FEGGQMPIQRRL-P----K-RGFKSM--T---K-AKTAHVRTSELAL----V--PN----E----VIDLLALKAANIVSG--T---VRS----AKLFLSGDVTAKYNIQG-LLLTKGARAAVEAAGGKILEAA----------------------------MIQMQSRLEVADNTGARSVQCIKVLG--GS--KRRYAGIGDIIKVSIKDAAPRGRVKKGEVYSAVVVRTAKGVRRPDGSLVKFDGNAAVLLN-NK-LEPIGTRIFGPVTRELRTEKFMKIVSLAPEVL-MSRVAKNPVAIPAKVEVVL-SANSIDVSGPLGKLSHPL-TSAVVLKREGETITFQAS-SDAQHSRAMSGTLRALVANMVKGVSEGFTRKLTLVGVGYKAAA--QGAV--LNLELGYSHPINHKMPAGVTVAT--AT-PT-EILLTGVDKQVIGQVAAQIRAYRA-PEPYKGK---GVRYADEV-VAIKETKK---K--------MA-----------RLKDFYKDSVVKSMTEQFGYTSVMQVPRIDKITLNMGVGEAV-ADKKVMEHAVGDMEKIAGQKAIVTKAKKSVAAFKIRDDYPVGCKVTLRRERMYEFLDRLVTVAIPRIRDFRGISAKSFDGRGNYNMGVKEQIIFPEIEYD-KIDAIRGMNITIT-T----T-A-KT-------------DEEAKALLA-AFSFPFRG----------------MELKLQDKNGKVKA-GVTVSDDTFGREFNEALVHQVVVAYMANARTATRAQKGRG-NVAHTTHKPYAQKGTGNARAGMTS---------SPIWRGGGRAFPSSPLENFSHKINRKAYRAGMQTILSELVR-Q-----------E-RLNVV-EE-F-V-VATPKTKAFAEKIKNL-G----F-------------E-G------G----VLVLTD--GFDENLYLSSRNLINVMVVEAQFADPVSLV---RFPNVVA---TVAAVKKL--EEMLA--------------M-----S----LG------------------------LI---GRKVGMTRVF-TED-------GASI--PVTVLEVVPNRVTQIK--TIASDG-------YTG--LQ--VA--YGT--RRAS----------R-I--NSA-LTGHY-AKSGSAAG-AGIHEFP-V---T-S-DVL-AN-Y-T--AGANITV-D-IFQAGQIVDVTGISLGKGFAGAIKRHHFKS-NRASHGNS-KSH--NVPGSIGMAQDPGRVFPGKRMPGHLGATKVTTQNLEIVRV-DAE---------------RNLLLIKGAIPGS-KGGDVVVRPA--IK-A--------------KLQ---------------KGMK------------------MALVKVKPTSPGRRGVVKVVTPD-LYKGKPHAPLLESQSRNAGRNNNGRITVRHQGGGHKQHYRLIDFLR-NKAG-IPATVEHIEYDPNRTAHIALLCYADGERRYIIAPRGVSAGMQLISG-SEAPIKVGNAMPLRNIPVGSTIHCIELQPGKGAQIARSAGTSVQLLAR-EGAYAQLRLRSGEVRRVHVDCMATLGEVGNEEHSLRSIGKAGAMRWR------GVRPTVRGVVMNPVDHPHGGGEGRTA-AGMNPVSPWGVKTK-GYRTRS-SKRTDNMRI--SR--R--PRGVR----
Bacteria_Proteobacteria_Betaproteobacteria_Methylophilales_Methylophilaceae_Methylovorus_sp._SIP3_4 ---------------------------MARSIKK-GPFIDGHLAKKVEVAVAARDRK-PIKTWSRRSTILPDFIGLTIAVHNGRQHVPVLISENMVGHKLGEFALTRTFKGHA--A----DKK--A---------K-K-------------M---T--DT-----------Q----AV---V--RSLTGRVVSDKMDKTVTVLVERKVKHPLIGKVVRRSNKFHAHDEN--NECKEGDLVVIEESRPLSKTKTWKVSKIVEK-TRNI-----------------MA------A----------------QKIRIRLKAFDYRLIDQSALEIVETAKRTGAVVKGPVPLPTRIERFDLLRSPHVN-KTSRDQFEIRTHQRLMDIVDPTDKTVDALMKLDLPAGVDVEIKL---MSMSDPIADMLTRIRNAQSTNKQTVSM-PSSKLKGAIASVLKDEGYIDDFAVQ-SV-DG-K-PQLNISL--KYY--A-G--RP--VI--EKIERVSRPGLRIYRGNQDIPVVMNGLGVTIVSTSKGVMTDRKARAAGVGGEVLCVVA-MGQKIHPFGFRLSVQKNWSSRWYA-NSKNFPAMLNSDIKVRDFLKKKLSHAAVSKIVIERPA-KNAKITIYSARPGVVIGKKGEDIESLRSSLQ-G--L-M-G---V------P-VHLNIEEVRKPEIDATLIAESIAQQLEKRVMFRRAMKRAMQNAMR-LGAQGIKIMSSGRLNGIEIARTEWYREGRVPL--HTLRADIDYGVAEAKTTYGIIGIKVWVFKGEV-FG-T---HA-E---QQAA--VP------------------------------------AEPE--KKV-RKS--GAK-NA--AA------------S------------------------------MS---------K-------IRKGDEVILNTGKD-AGKRGTVLRI-L-DSGKVVVEGVNLVKKHAKPNPMRGV-AGGIISKEMPVDVSNVALFNRATQKGDRVGFKTLDDGRKVRVF---KSSGEVVDA----------MQ---------------VS--AVLKGVHLSPQKARLVADLIRGKKVDYALNILNFT--------------------------PKKGAEIIKKVVESAIANA-EH-NEG--ADID-ELKVTSIYVDKGIVLKRIRARAKGRAGRIIKPTCHITVTVG--N--------------------------------------------------------------------------M------NN-VNS-RLRRAR-KT----RAKI---AELK---VTRLSVHRSNGHIYAQII--AETGD-KVLASASTVEVEV-R-K-DIK-NG-GNVAAAAVIGKRIAEKAKAAGITSVAFDRSGYKY--HGRIKALADAARENG---------L-----------------SF------------MLQPARQKFRKQQ--KG--RNK--GIATTGNKVSFGEFGLKAVGRGRLTARQIEAARRVMTRHIKRGGRVWIRIFPDKPISSKPAEVRMGNGKGSPEYFVAEIQPGKMLYEMDGVSEQLAREAFRLAAAKLPIETTFTTRH--I--GS-------MK--LNSIKPAEGSKHAKRRVGRG--I-GSGL-GKTAGRGHKGQKSRTG-GFHKV-G--FEGGQMPIQRRL-P----K-RGFNSL--T---K-ADTAHVRTSELDK----V--QA----D----VVDLLALKQANLIPG--S---ARA----AKVYLSGDLSRAITVQG-LLLSKGAKAAVEAAGGKIVE------------------------------MIQMQSRLDVADNTGARSVMCIKVLG--GS--KRRYAGIGDVIKVTIKDAAPRGRVKKGEVYSAVVVRTTKGVRRPDGSLVKFDGNAAVLLN-NK-LEPIGTRIFGPVTRELRGERFMKIVSLAPEVL-MSRVAKNPVAIPAKVEVAL-TASNIAVSGPLGKLNQAL-TGAVNIVREGDNLTFAAA-NDSQHSRAMSGTVRALVANMVQGVSQGFTRKLNLVGVGYKAQA--QGAT--LNLDLGFSHPINHKMPEGVTVQT--PT-QT-EILLTGVDKQVVGQVAAQIRAYRS-PEPYKGK---GVRYSDEV-VTIKETKK---K--------MA-----------RLKDFYKDTVVKSMTEQFGYTSPMQVPRIEKITLNMGVGEAV-ADKKVMENAVGDMEKIAGQKAVITKARKSIASFKIRDDYPVGCKVTLRRERMYEFLDRLITVAIPRIRDFRGISAKSFDGRGNYNMGVREQIIFPEIEYD-KIDALRGMNITIT-T----T-A-KT-------------DEEARALLA-AFNFPFRN----------------MELKLIDKNGKAKS-GVEVSEVTFGREFNEALVHQVVVAYQANARTATRAQLGRG-TVSHTTHKPWNQKGTGRARSGMSS---------SPIWRGGGRAFPNSPDENFSHKVNRKVYRAGMRSILSELVR-Q-----------D-RLSVI-EE-F-V-VETPKTKALVEKIKGL-G----Y-------------G-E------G----VLVLVD--GFDENLYLSARNLPNVLVVEAQYADPVSLV---RFPNVVA---TKAAVKKL--EEMLA--------------M-----S----LG------------------------LI---GRKVGMTRVF-TDE-------GESI--PVTVLEVVPNRVTQVK--TPSSDG-------YAG--LQ--VA--HGE--RRAS----------R-V--TKA-LAGHY-AKAGVAAG-SGIKEFA-V---A-E-DVL-AN-Y-A--VGGQITV-E-LFQAGQYVDVTGVSLGKGFAGAIKRHNFSS-NRASHGNS-RSH--NVPGSIGMAQDPGRVFPGKRMPGHLGAVKTTVQNLQIVRV-DAE---------------RNLLLIKGAVPGS-KGGDVVVRPA--VK-A--------------GA--------------------------------------MALIKVKPTSPGRRAVVKVVTPE-LHKGKPYAPLLEKQSKKAGRNNNGHITTRHQGGGHKQHYRVIDFRR-NKDG-IVAKVEHLEYDPNRSAHIALLVYSDGERRYIIAPRGVSAGAQLVSG-SDAPIKVGNALPLRNIPVGSTIHCVEIMPGKGAQIARSAGTSVQLLAR-EGSYAQLRLRSGEVRRVHVDCKATIGEVGNEEHSLRSIGKAGAMRWR------GVRPTVRGVVMNPVDHPHGGGEGKTA-AGMNPVSPWGTPTK-GYRTRS-NKRTDNMRV--SR--R--PANKR----
Bacteria_Proteobacteria_Gammaproteobacteria_Cardiobacteriales_Cardiobacteriaceae_Cardiobacterium_valvarum_F0432 ---------------------------MPRSLKK-GFFIDLHLVKKIKLAMESNSKK-PIKTWSRRSMVVPDMIGLTIAVYNGKQHIPVLISEDMVGHKLGEFAPTRNYRGH--AA----DKK--G---------R--------------------------------------------------------------------------------------------------------------------------------------------------MNMA------N-----------T----QKIRIRLKSYDHRLIDASARQIVETAKRAGAQVRGPVPLPIKKEIYTILISPHVN-KDARDQYEMRTHKRVMDIIDPTDKTVDALMKLDLAAGVDVKIELQ--YMLTDPIADMLTRIRNAQRIGRSVVGM-PASKQKIAIATVLQEEGYIQSFFVR----GA-K-TELVITL--KYY--Q-G--RP--VI--DFIKRVSRPGLRLFRNKESLPLVRGGLGIAIISTSQGVMSDSKARRKGIGGEIICYVA-MGQKVHPIGFRLGVSRDWASKWYA-EGKDYANFIEKDFVIREFIRKKLAHASVSQIQIERPR-NGAQITIFTARPGIVIGRKGEDIEVLKQEIS-Q--I-M-G---V------P-TSVNIEEIRRPELDAFLVADGIAKQLERRVMFRRAMKRSVASTMR-LGAAGIKISISGRLNGAEIARTEWYREGRVPL--HTLRADIDYGFAEAHTTYGVIGVKVWIFRGEN-LE-G---LD-----QSDG--ITDS--EERK-SRRN----------------------------NKRVARKK------D--------------------------------------------------------------------------------------------------------MNFISKHVKPNRQLQT-EGNIVRKEAPIHISNVMIFNPETNKGDRVGFK--EEGKKFRIY---KSTGAIID-----------MQ---------------ST--AKLRAVRISAQKTRLVADQIRGKHVEDAIKILAFS--------------------------NKKAASIILKLLNAAIANA-EN-NEG--ADID-ELYVAEIQIGEGITMKRFAARAKGRGNRIFKRTSNLFIRVQ--E-----------------------R--------------------------------------------------M------NK-RIN-RMRRAK-RS----RLNI---REAG---KISLIVHKTPKHMYAQII--SADGS-RVLVDASTLQLGV-K-T-DLK-YT-GNIEAAAKVGRLIAQKAKELGLYDVVFDRSGFRY--HGRVKALADAAREIG---------L-----------------NF------------MLQPKRTKFRKQH--KG--RNR--GLAQSGNLVSFGEYGLKATTRGRITARQIEAARRAINRHVKRGGKMWIRIFPDVPVTNKPLETRQGKGKGNVEYWVAKVQPGTVMYELEGVTEDLAREAFRLAAAKLPVGTTFETRK--V--M--------MF--LNNLKPMAGSHAKRKRLGRG--V-GSGL-GKTSGRGHKGQKARAG-GFHKV-G--FEGGQMPLQRRL-P----K-RGFCSL--S---A-QKMAQIRTSELKV----F--TA----S----TIDLAILKANNLIPI--A---ALG----AKVFLSGDVSIPLRLKG-IYVTSGARRAIEAAGGSVAE------------------------------MIQMQSSLTVADNSGARELQCIKVLG--GS--HRRYAGIGDVIKVSVKDALPRSRVKKGDVYNALIVRTKKGVRRRDGSVLRFDSNAAVLLN-NK-LEPIGTRVFGPIARELRGEKFMKIISLAPEVL-MSRVGKQPISIPRGVDVSI-TDQTVSVKGKKGSLTLEL-HPYIKIKQENGVIYLSP---QEGAYWAMCGTMRALVHNMVIGVTVGFEKRLQLVGVGYRAQA--QGQK--LSLSLGFSHPIEFSVPLGIIIET--PS-QA-EIIVKGSDKQQVGEVAAKIRAYRP-PEPYKGK---GVRYTEER-ILMKEAKK---K--------MT-----------RLYEKYKKELISQLQSKLDIKNIMEVPKLTKITINMGVGEAV-NDKKIMDSAVRDLSLIAGQKALITKSRKSIAGFKIRDGWPIGCKVTLRRERMYEFLDRLINISLPRTRDFRGLSAKSFDGRGNYSFGVREHIIFPEIDFE-KAEGVRGMDITFT-T----T-A-KS-------------DTDAKALLE-SFGFPFRS-------------------------------------------------------------MGTKAQKTRS-EVSGGGRKPWKQKGSGRARAGTIR---------SPLWRGGGVAFAAKP-RTFMKKVNRKMYRSALRGIFSELLR-Q-----------K-RLHVV-ED-L-K-ITSSKTKDFISNMDML-G----L-------------K--------N---GFLIITD--SLNEHLFLASRNVPGVGVVDVEGLTPVSLL---QYEEIVV---DKVAIEKI--NGWLS--------------M-----K----MG------------------------LV---GQKLGMTRIF-YDD-------GTAV--AVTVVEVKPNVISQIK--LQATDG-------YDA--VQ--VS--IGE--KKKS----------R-L--TKG-VAGHF-AKANINSG-FLSKEFR-L---A-K-SEI-SR-Y-S--VGDAFGV-T-LFSEGQKVDVRGRSVGKGFAGTIKRHHFSG-QRKTHGNS-LSH--RVPGSIGQNQTPGRVFKGKKMSGHLGNVMRSVQNLEIIRI-DAE---------------HDLLLIKGAIPGS-KGGYIVIRPS--IK-S------------------------------------------------------MSIVRKKPTSPGVRFVVEVSRPI-LHKGQPYAALIEKKNSTGGRNNTGRITTRHQGGGHAQKYRCVDFER-RKDG-INAVVERLEYDPNRSAHIALVCYADGERRYIIAPRGLKNSDVIRNG-DDAPIKLGNCLPIRNIPIGSTVHCVELKPGKGAQLARSAGCSVQIVAR-DGKYATIRLRSGERRKILSDCRAVIGEVGNQEHSLRALGKAGAKRWR------GVRPTVRGVVMNPVDHPHGGGEGRTS-GGRHPVSPWGIPTK-GYKTRK-NKRTDKMIV--QR--R--NNKRG----
Bacteria_Thermotogae_Thermotogae_Thermotogales_Thermotogales_sp._mesG1.Ag.4.2 -------------------------MKMSRSKKK-GPYVHPSLLKKIRELNEKGEKK-PIKTWSRASMILPEMIGHTIAVYNGMKHIPVYISENMIGHRLGEFSPTRRFGGHA--D-K-KSKK--GE--------V-R-------------M---P-------------------------R--KTLVGTVVSDKMDKTIVVSVTRTHIHPFYGKTMKTTKKYHADDE---G-AGMGDTVEIEECKPLSKMKKFKLVKVLKKEAESGDEK--------------MA------K----------------QKIRIRLKAYDHKLLDLSAKKIVEAVKLTNAKVSGPVPLPTERTLYTVLTSPHKF-KDAREQFEKLVHKRLIEILDPTPKTIDSLMKVDLPAGVDVEIKL----MWSDPIADMLTRIRNANAAFKESVDI-PASNLKKKLLDILKAEGYIDDYKYI-ED-GK-Q-GVLKVFL--KY-KGD-RR-VN--VI--SGIVRISKPGKRLYVNKDKLPKVKSGMGIAIVSTSSGVMTDKQARSQGVGGEVICYVW-MGQKVHPYGFRLGVSKDWKARWIN-EK-NYKEYLLEDLKIRDFLKKNYMAAGVSDIYIEREP-GKVVITVKCARPGVMIGKKGSEVKLLRQRLE-K--L-I-T------R---Q-FQLNIEEVKTPETDAILVAEDIASRIEKRASYKRAMKRAIFTAMR-KGARGIKIMVSGRLNGADIARTEWYLEGRLPL--QTLRADLDYGYTTAFTKMGIIGVKVWIYKGDV------------------------------------------------------------------Q--V-------------------------------------------------------M-S----------R-------VKKEDTVMIISGKD-RGKKGKVLKT-FPSEKKIIVEGVNFTKKHQRPT-NQYR-EGGIIERESPIYVSKVMVVCPNCNKPTRVAHKILENGEKVRSC---KKCGEIIDKV----MAQPVSQ---------------AK--AVAKFVRISPRKARSVVNAIRNKEVGEAFQILEFS--------------------------PKKASRLVYKVLRSAVANA-EN-NFG--LNVD-SLYVEKAVVDDGPRMKRLWPRGRGRADIQQKRFSHITVVVA--------------------------------------------------NRE-----EISNP-QE-----------MFK--HKDK-KEQ-RRKRHL-RV----RSTV-----SGTPERPRLAVFRSEKHIYAQLI--DDSKG-ITLVSASTVDKDV-K-A-SIE-KS-WNVDAAKKVGELLAKKAKDKGISSVVFDRGGFKF--HGRIKSLAEGARAGG---------L-----------------QF------------MLMPKRVKYRKQQ--RG--KMN--GKAKGGTIVHFGEWGIKALEPHWITAQQIESCRIAITRTLKRNGNLWIRIFPDKPITSKGIGVRMGKGKGDVEGWVAVVKPGKVMFEIGGVPDQLAKEALEKAASKLPIRTKIVPR-YQI-GGEL----MAFK--VEDLSPTPGSRTSEKRIGRG--I-GSGM-GKTATRGHKGQ-GRAT-GKVAA-R--FEGGQTPLFRRT-P----I-KGFKNRG-A---V-VYAT-VNISTLER----F-ESG----S----EISPEILVQRKILKD-LK----DG----VKILARGELTKSFIVKAN-AFSATAKEKIESAGGKAEVI-----------------------------MIQLESYLRVADNSGARMIKVIQVTG--GY--RKRSGTIGDIVVAAVRDVAPNTDFKKGDIVRAVLVRTAKEIRRPDGTYIRFDDNAAVIID-KQ-NQPRGTRVFGPVAREIRDKGFSKIASLAQEVW-MSRLLKHSIKIPAGVSCKI-EGSVISVKGPKGELKQEL-LPLVKIEADEKEIWVKSRKSDYKRLAKYAGTFWSLINNMIVGVTQGFVKELEIVGVGYRAQL--QGKK--LVMNLGYAHPVEIEPPAGVEFEV--PA-PQ-AIVVKGIDKYQVGQVAANIKRWRI-PIVYSGK---GIRYKGEQ-VRTKVGKK---V------MEYV-----------PLKDRYENEVIPVMTKEFGYKNKLEVPRVSKIVVNMGIGEGS-RNADLLDLHGKELMTIVGQKPVVTKAKRSIANFKLRDGMPVGLKVTLRGPRMYNFLYKLINIVLPKLRDFRGVDPDSFDGRGNYAMGLPEQLVFPEIVPD-QIKRVQGMDIIVV-T----T-A-RT-------------DEEARRLLA-LLGLPFKRVMV-------M-----AQADVVNIAGQKVG-TVELSESVFNVEPNEDLMFRYVNMQLSGRRAGLASAKTRS-EVRGGGRKPWAQKHTGRARVGSTR---------SPLWRHGGVIHGPKP-KDWSMKLTKKMKKVALRSALSLRLK-E-----------G-NLIVL-DD-L-K-FDRPKTKQLREVLNNL-G----L-------------DKQ------K----TLFVLP-WQKDENVRLSGKNIYGVKVINIDGLNVYDIV---NHEKLVI---TADLVRKI--EEVLGR--------------M----K-----G------------------------IL---GRKLGMTTIY--KD-------GKAF--GVTVVKAGPCTVVQKK--TSDGGE-------YDA--IQ--VG--FEE--LTKK----------V-L--TKP-LVKKF-EAAKVKPH-RILKEFK-V---G-N-IN---D-F-N--VGDIIEA-R-VFSEGEKVDVTGFSKGRGFSGAMKRWNFRG-GEASHG-S-KFH--RELGSVGNHTEPAKIWKGKKMPGQYGNEKKTVKNLTVVKV-DAE---------------NGLLAIYGAVPGA-RGGLLVIKSA--NR--------------------------------------------------------MALRKFNPVTKSRRFMLLPDFKE-VTKSEPEKSLLEPIKKNAGRNHHGRITVRHQGGGTKRRYRIIDFKR-EKMG-IPAKVISIEYDPNRTARIALLQYVDGEKRYMLAPKGLKVGDSVQNG-DMAEISVGNSMSLERIPVGTIVHNIEFLPGKGGQIARAAGTYAQLMAK-EGRYALLRMPSGELRRVVVKCMATIGMVGNEEHSNEIHGKAGRKRWL------GVRPSVRGMTMNPVDHPMGGGEGRSK--GHLPQSPWGQPAR-GYKTRKNKKPSDSLIV--KR--R--NQN------
Bacteria_TM6_RIFCSPHIGHO2_12_FULL_TM6_32_22 ---------------------------MSRSTKK-GPFVDESLIKKIKKVKDSSKKE-TVKTWSRRSMVIPEFVGLTIAVHDGRKFIPVFITENMVGHYLGEFAPTRIFRMHS--G----QRK--AA-EGATA-GP-KAAPASSK-----------------------MAEE----SK---K--KLLVGEVISDKMDKTIVVTVHRTLTHPFFKKIIRKSKKFKVHDEN--GEAKIGDLVEIYEGRPLSKTKYMYLNKVLKN-NTLV-----------------MK------K----------------YKIRLTLKSYDHQLLDKAVKQIVHTVKRTGSQVVGPVPLPNKRRCFTVLKSPHID-KKAREQFDLTTHKRLLEILSPSDQTMESLMKLNISSGVDVEIR----MSK-DSVSDFLTIIRNGIMRAKPFVVA-PCSNIEINLLEILKNEGFIKDFSVI-LP-KN-K-RNLKVFL--KYT--D-G--ES--VI--HDLQRISKPGRRFYAGFEELKPVIGGLGISILSTSKGLMTNKQAKDLGIGGEILCTVW-VGQKVNPIGFRLGIYLDWDASWFA--RRSYADQALEDIKIRDFLDSALSRAEISKIRIEKAG-EGIKVIINSARPGQVIGKKGQGIDQLRKDLA-KV-I---K------K-E-N-IEVSVQEIKNPELDATIIAKSIADQIEKRVNYKKSIKKAASTSLK-AGAKGVKICVAGRLGGAEIARSEWLRMGSVPL--HTLRVDIDYGFAEAKTKYGIIGVKVWISRGEY----------------------P-----------------------LK-----------------KN--LKS-------------------------------------------------------M----------H-------VKKNDKVKILSGKD-EGKVGDIIAI-LPKKGKVKVKDIAVVTKHTKPR-KQGE-KAGIVKAESYIDASKVLPICKSCNKPTRVGSKLLEDGKKSRSC---KRCGEIF------------MS---------------FI--SKARNLRCSPYKLRSLADVVRGKDAKFAIHWLDTC--------------------------RVKKAEPVKKAIQSAVANA-KD-LAD--LEMT-DLFISEIKIDQGPIYKYYKPGAMGRANPQRKRFSHISVKV---------------------------ASK-N--KK-----------------------------------------VLKR----KI-KFR-RQRKAL-RV----KSRL-----KVDLEKPRISVFRSLNQIYGQLI--DDVQG-KTLMSCSSLE--I-EK-------G-SKKDVARKVGQELAKKALAQGIESARFDRGRFLY--HGRVKEFADGLRDSG---------L-----------------KI------------MLMPKKVKYRKVQ--RG--RRK--GLSKGAKTVYFGEYGLEAVEPVWMTAQQIEAMRVSITRKLKKVGRLFLRVFPDKPVSKKPAETRMGKGKGSPEFWVAVVKRGRIICEVDGLSEQEAKQALKQASYKLPMKTKIVKRV-------VPNE---MF-KLNKLKKLV---KKRKRIGRG----GSRG-G-TSTKGHKGQRARSG-GPK---GPSFEGGQMPITRRL-P----K-RGFNNFNFK---K-EFEI-ISLTRIQS-K--F-SDG----E----LVNKATLKEKNLIKG-------ST--L-LKVLNGKEFTKKLKIEAD-AFSKSAMDSIKNAGGEASLTKEG--------------------------MIQKESYILVADNSGAKLLRVIHIKG--ST--GKRYARLGDTIKCSVREAIPGGMVKKGDVVDAVVVRTRKENKREDGSYIRFGENAAVII--KD-NAPIATRIFGPIARELRSKDLAKILSLAPEVL-MSKIGRRPINI-SDVEVKV-DGQKVSYKGKEASGEHVL--PTLQAKTENGELCISF-KDKPRENKQFWGLHRALLANKIGGAKKPFEKQVRITGLGFKVQV--SGPK--LNFSLGFSHKIDLQMPKGVTIDV--DK--TGQLTFKSAQKDVLGEICDAVRSLRP-PEPYKGT---GIKLAEEV-IIRKAGKA-KA---------MQ---------RSRFEKLYKEEVRPALKKELNLKNVMQVPRIEKIVLNVGSKEAV-KDGKILQTISDGIQKISGQRPVKTVAKKSIAAFKIREDLPIGVKVTLRGKNMYNFLDKLINVSLPKVRDFQGVSNK-LDRRGNYNLGIKDWMIFPEIDFS-TFDKACGMNITIH-T----S-T-NK-------------DEYAYQLLK-KLGMPFKK----------------VENKAQNKN-KNIV-ELGIE-L-LD-NVDSGEYARWIRALGQNWRQGTVGVKDRS-EVAFSNKKPWKQKGTGRARAGSAR---------SPLWRGGGVTFGPQP-RVRKLSVPKTLKTRVLNKLIGDLLK-D-----------K-KVLLL-D--W-S-LENPKTSHAFEALKNV-G----L-------------HDS------K----ALFV-R-AD-DESTKASFVNIPNINLVLFDEVNAFDLS---RNDIVLV---LKKDLD-T--KDMVSKWN-----------MA----A-----G------------------------FW---GKKIGMTQTF-TED--------KAV--PVTVINASDWFVTQVK--SNEKDG-------YEA--VQ--LG--C----LKEK---------FV-Y-DKQK-----F-IN-EIKPQ-QYLKEIR-T---S-S--E---G-A-Q--VGEPFSWGS-LIKPGEYVDVFGKTIGKGFAGAVKRYGFRG-GRGSHGSK-LG---RKPGSMGRSQ--GRVIKGKKLAGHMGTKQRVVRSLEVVKV-DPD---------------TNIILVKGSVPGK-SGSLLFIRKQ---G--------------------------------------------------------MALIRRKPRNSSLRFQSYVSSKD-ITEKNPLKSLTVGLKKSGGRNAYGRMTTRHKGGGAKRRYRIIDFRR-SERD-VPGRIVSIEYDPNRNVRIGLVSYVNGAKSYVLMPDGIGVGSEIMSG-INVDPKAGNFLPISKIPAGFFIHNVEFQPGQGGKFARSAGASCQLMGK-TETQATLKMPSGEIRMIPIGCWATVGVLGNADYKNIVWGKAGRTRHL------GIRPTVRGMAMNPVDHPHGGGEGKSKSG--HPVSPWGKGAK-GTKTKR-KK--NPLIL--RR--K--NDKFN----
Bacteria_Verrucomicrobia_Opitutae_GWC2_Verrucomicrobia_42_7 ---------------------------MARSLKK-GFFVDPKLMDKVDVQQKSGSHK-PIQTWSRRSTITPDFVGLNFNVHNGKMFIPVYITENMVGHKLGEFSPTRVFKSHN--P-H-TQKK-----------------------------------------------------------------------------------------------------------------------------------------------------------------MN------G----------------QKIRIKLKGFDYRIIDQSTSEIVETAKRSGAMVSGPIPMPTRIEKFTVNRSPHVD-KKSMDQFELRTHSRLIIIVDPTPQTVDELKKLNLPSGIEITINI-------------------------------------------------------------------------------------------------------------------------------------------------------MGQKVNPIGFRLPVRRNWQSRWYA-TKKEFPVLLKEDNDIREFLSKKLRYAAVPLILIERAG-ARVRVKIFTARPGVVIGRKGQELDKLKDELK-E--F-C-K------R---D-ILLDIQEVKKPDLVAKLVAENIALQIERRVSFRRAMKKAMQTAMS-MGAEGIRVQCSGRLGGAEIARTEWLRIGRIPL--QTLRENIDYGFVEAFTVYGKIGIKCWICNKIG-E--Q---LG---------------------------------------------------------------------------------------------------------------------------------------------------------------------------------------------------------------------------------------------------------------ME---------------VI--SLMKYARMSPIKVRQVARQVQGLPAEKALDLLKFI--------------------------PRKSARLIAKTLKSAVANA-EN-NFN--LPTD-ELVVKRAIVEDGVVFKRFQPAARGSAHPIRKHTCHIRIVLS--N-----------------------N-----------------------------------------------------------------------------------------------------------------------------------------------------------------------------------------------------------------------------------------ANLLPAKTKYRKVH--KG--RVY--GQASSCNKLAFGDFAIQALDRAWLTSSQLEAARVAITRHLKRRGKVWMRVFPHKPVTKKPAEVRMGQGKGPVEYYVAVVKPGTVIFEIAGVAPSLAREAMRLADFKLPFRSRFISREEQEQ----------MQ--LHSIPTIKGESHRTKRLGTG--R-GSGH-GGTSTRGHKGGKARSGY-SPSP-V--YSG--IPFYRKF-P----I-RGFNNF-NF---RTEYEV-INLSDLAR----VE---GV--T----EITREVMIKAGLVRN--N----KL--G-VKVLAEGEISKALVVYAD-KFSLSAKQKIEAAGGKAIVPVETNSAS-------------------------------------------------------------------------------------------------------------------------------------------------------------------------------------------------------------------------------------------------------------------------------------------------------------------------------------------------------------------------------------------------------------------------------------------------------------------------------------------------------------------------------------------------------------------------------------------------------------------------------------------------------------------------------------------------------------------------------------------------------------M-ES-V-T-VSEPKTKQFSAILERI-Y----G-------------R-G------K----VLLVDE--KFEDNIILATRNIERLFVTDADSLNAWDLV---RYEKIIF---SEKAFDRI--LTRMHA-------------MN----L-----I------------------------LL---GKKIGMTQVF-DKD-------NHLI--PVTVIQAGPCPVTQIK--TKDRDG-------YDA--IQ--IG--YRS--QKES----------R-L--AAP-ELGHL-KKAGVAPV--ELREVR-V---E-G-AA---Q-F-Q--LGELLTV-T-KFSEGSKVDIIGVSKGHGFQGVVRRFSFDG-GPASHG-S-MFH--RRGGSYGMRQTPGHVFKNKKMPGRMGNDRITVQNLDVIRI-VED---------------KNIILVRGSVPGC-NGGLVMVRES--KK-S--------RV---KKA--------------------------------------MAIIQRRPLTPGQRFLIVNKQ-D-LAENNPERRLVKSLHRVKGRNCYGRITSRRRGGGHKQLYRVIDFKR-DKYE-IPGKVTSIEYDPNRTANIALIVYPDGDKRYILAPRDLQIGHTVIST-NSIDFTPGICLPLSLIPPATPIHAVEMTLGKGAQIARGAGVGAMLMAV-EGNQALVKMPSGEIRYVHARCRATIGVIGNPDHQNQSLGKAGRNRWL------GRRPRVRGVAMNPVDHPMGGGRGRTAGGG-HPVSPWGQLSK-GYPTRTKSKPSNSMIV--TR--RNGKKKKG----
Bacteria_WWE3_RIFCSPHIGHO2_01_FULL_WWE3_48_15 ---------------------------MSRSSKK-GPFVDPKLVKKVQAAKAAGSTE-PIKTWSRDSQVSPEMVGLTIAVHNGKTHISVKIVEAMIGHRLGEFAPTRTFRRH---GAKGI-KS--T-------L-S-EGRV----------M---P-------------------------R--KQLKGKIKSISGAKTVVVEVTRFYHHPLYRKRLSTSKRYLAHVET--EVS-AGQEVMIEEIRPLSARKRWKVVEVVQKATEKVRVKRTSRKEKPDH----MP------T----------------GRIRVRLKAYDARVIDHSAEKIIDTAVRTGAKVIGPIPLPTEREVFTVIRSPHID-KRSREQFEILTHKRLIDIEEPTAKTLDELGNLDLPAGVGIEVKM----MVTDPLADMFTRLRNGARVGKSEVIA-PYSNLAERVAQVLKEEGFLGKFSA--SG-KG-G-RFLALK-------------EP--KI--ENIVRLSKPGARWYVSWRGIQKPP--IGIRIISTPKGIMTNFEAHKKKLGGELLGEVW-MGHKLSPKSLRTGTFLPWGSRWFS-EK-DYASFVAEDAKIRRFIAGKLSEAGLESVEIERSG-TKVKVIISVSKPGLVIGRGGAGVEIIRESLA-K--V--------V---SGQ-LELEVKEVKAPSTSAPILAQRIAQALERRGQYKRVINEVAEEAIS-RGAKGVKIELSGRLGGKEIARTEKVTRGSIPL--STLRANIVFSQSISKTRYGSIGVKVWVYLGEI-----------------------E---EE---------------------------------------------------------------------------MQK--------------------I----------K-------IRKGDKVKVLTGRD-RGREGEVARV-FPSEGKIIVGGINMLKRFTKKT-QKEP--GGIVEVEAPLSVSKVAFLCSKCKKASRL--------GKGRIC---KNCGAKV------------MQKSIKNQKLPGVRE--AR--AFGKYLHIAPTKIQDLMRLVRGKTVAEAETILKFS--------------------------GKKGGEAALKVLRSAEANA-GQ-G----FEKD-QWVVSDARVNKGPLYRRVQPRARGTANILRSPSAHITILI---R-----------------------AKI-KD--------------------------------------------------------MK-RAQRQA-RI----RGKI-----SGTGQRPRLSVFRSGKHIFAQLI--NDEKG-ETLISGSDYD--L-K---K----G-TKVERAGEVGEKLAASALKKKIKKAVFDRGGFRY--HGRIKALAEGARKGG---------L-----------------EF--------------------------------MR--GLAQKGNKLILGDWGVQALSRGLLSSRQIEAARKSVMHYTERGGKLLIRVFPDKPISKKPAETRMGGGKSAVDHYAAVVRPGRIIFEVAGLPKEMAQEALKLASAKLPLKVRIVKKQ--------------ME--LSKL-GKI-TARGHKRVGRG--Y-GSGK-GHTTGRGAKGQKIRG----IKL-T--FEGGQLPLVRRL-P----RRGG-----FR-VQG--------------------------------------------------------------------------------------------------------------------------------MVQKETMLVAADNSGAKFLRVIGIPK--KG--QARFATVGDIVSVAVHGADPNGIVADHAKEIAVVVRVAKEVRRRDGSYVRFDDNAGVVID-KA-GEPKGSRVLGPIAREVRERGYKRIASLAQEVW--MPIGKKPIQLKEGVTVEK-KDSMVTVKGPLGELTVPI--PQVKVQIEGSEVTVG-R-----------GTEYALIRNATLGVSEGFTKELELVGVGYRAE---KG----LKLNLGYSHPIEFEFPEGITAEV--EG--NVKLKIRGIDKQLVAQTAAQIRKLRP-PEPYKGR---GIKYAQEI-VRRKPGKA-AKAAGGA-----------------MLKEIYQKEIVPKLKDEIGKGSPYGVPTLVKIVLNCGVGREK-DQRESLDKAKEELSRIAGQTPSFRLAKKAISSFSIREGDLVGLSLTLRGRKMWDFFEKLVKVVLPRTRDFAGISRKSFDGHGNLTVGIGEHTAFPEIDPH-KVEKIRGLEITIV-T----N-A-GD-------------DEKAYRVLK-ELGMPFRD---------TK-----MRVNIYSEKGVKTPTTIELPKEIFETAPAETALRQYIHVYRINQRQGTASTKTRG-EVRGGGRKPWRQKGTGRARQGSIR---------SPLWPGGGTTHGPQP-HDFEADMPKKVRELALRWALSQKTS-S-----------G-NLRVL-GD-F-T-LKTPKTAIAAKLIDKL-G----L-------------K-K------A----LVIL-P--EPNFVAARSFRNIGGTKIRTAGQLNAYDVV---DSGGLLI---FKESIGKL--KERLEKKTPKVETKPKVA--M----K-----T------------------------VE---AKKLDMTQIF-SED-------GKVT--PVTLVR-----------------------------------------------------------------------------------FEEMP-Q---D--------------------------LVIGSAVKIVGTSKGKGFAGVMKRHGFKG-MKATHGRS-TKG--RAPGSIGQTTTPGRVYKGKRMAGRMGGERITVQGLSVVQL-DPE---------------QKTATISGALPGP-RLSRLVISEPQEQA-S------SQESVVSED-------------GAIS------EATSEEEKKEEAAT-----------------------------MVKIKRLKLGRKRAVGR-SLGKVTTRHKGGGEKRLWRPIDFER-GKRG-ITAKVEAIEYDPNRSAKIARILFTDGERRYILLPEKLEVGAKVLSA-VDAPAKVGNALPLEKIPVGTEVHNVELVPGKGGQLVRTAGSAAIVSAF-EGKWTHLTMPSGEVRRIPAQSWATVGRLEGGERKLRRIGKAGTKRHM------GVRPTVRGVAQNPSSHPHGGGEGRSGIGMSTPKTPWGKPAV-G-KTR-KRFHTDKYIV--QK--R--KRKNE----
Bacteria_WWE3_RIFOXYD1_FULL_WWE3_43_17 ---------------------------MTRSLKK-GIYTDEKLMKKVKTALSTGART-PIKTWARRSTIIPEMVGLTFEVHNGKKHIPVFVTESMVGHKLGEFSPTRTFRAHS--S-K-KIA----------------------------TT---I-------------------------A--RRIKGKVVSTKMQKTVVVKIDISTRHPLYSKPVKTNKRLKARDEM---GVSLGDEVIVEECAPFSKEVTWKVIEVVKQKGKKEK----------------MV------K----------AQ-K-ETKIRIKLNSYDSRIIDLSCSKIVDTAIRTGAKVVGPVPLPTRIEKFTVIRGPHID-KRSREQFELRTHKRVVDVLNPTAQTVESLSKLSLPAGVGITMKM------MDRLSNMLSAIKNASMAGKKVVEI-MYSKECEEVAKVLREKGFLESVKVFPEK-TS-V-KRLHIEL--AVE--E-N--VF--TL--TEARRVSRPGRRIYRGADEIGTYKRGFGVMVVSTSKGIMSSAEARKKKIGGEIICEVY-MGQKINPVGYRLGISRDWQSRWYA-PSASYADVAHEDIKIRKYLRKKLEMAGLKEIDIERTE-NDISITVRVSKPGVVIGRGGTGVEEIEKEIK-K--L--------T---KAK-VKITAEEIKSPEIEAQLVGDYLARQIKRRMPYRRVVKFALSGAMD-KGAKGIKIRLSGVLSGNTIARSEQYTLGSIPL--QTLRADIDYAQIDCHLLYGTIGIKVWIYKGEK-----------------------A---I---------------------------------------------------------------------------------------------------M----------K-------IKKDDKVKVIAGKD-KGKTGKVLKV-FLSKGKVVVEGVNIIKKAVKPG-KVSK-EGGIISMEKPVNVSNVMLVDQKSGDPVRVGY-KIIDGKKYRIN---KKSGEVIEVKKGK-MK---SE---------------VY--AKHMKARISPKKVAPVMDLVRGKLLEEAKLILAFD--------------------------RTKAAALVLKVLKSAEANA-VN-NNK--FDKK-NLVLSELWVSGGPVQKSGNFVAKGRFSPILKRTSHIYVGL--------------------------SQVG-KKV--------------------------------------------MYK-----V-NKTNIERRKL-RV----RKKI-----TGTGATPRISVFRTNKHIYAQLI--DDTKG-HTIASVSVEIEKT-A-K-G-K----TKTEIAFEAGKALAEKAKEKKVKEAVFDRNGFRF--QGRVKALADGAREGG---------L-----------------KL--------------MPKKVKFRKQQ--RG--NNK--GIAVRGSKIVYGDYALKAADRGLMTSRQIEAARKAVMHETKRGGKLWIRVFPDKPVVAKPAETRMGSGKANTDHYAAVIKPGKVIFEIGGVTRELAKHAFKKAAAKLPIKMRFISKE--------------MD--LSNLVSLKTK-RSKKRLGRG--Y-GSGK-GHTVGRGMKGQLSRTGH-KLSI-G--FEGGQVPLYKRL-P----QLGGFKSL------K-KAVG-IRLEELNK----F-DEG----T----EVTPLSLLKKRIIRT-IT---RQG----VKIIGGGSLKKKLILKGF-TYSKGALEEAKKSGSTLND------------------------------MLQIGTTVNLADNSGAKRLKIIGIPG--SR--K-TVARIGDLVTAVVKGADSAGTVKDHTVVKAIVVRTKKEVRRKDGSYIRFDDNAAVVVD-KD-RNLIGTRIFGPIAREIRDRGLLKIVSLAKEVW-MSRLGNLPVKIPAGVTLEI-KDSLVTVKGPKGELKINV-RPEIAVQVEGDEAKFS-VAIDTKASSAFWGMTRSLVANMVEGVTDGFVKNLELIGVGYRVKQ--EAPA--ISLTLGFSHPVKIKAPEGVKFEV--GE-NQ-TA-IKGIDKGLVGLTAAKIRKLRK-PEPYKGK---GIRYAGET-VRRKAGKA-AKS--AK----M-----------NRLREKYIKEIAPKMMKELKISNIMALPKVLKVSINAGVGPFR-ENREALDSFVEELSSLASQKAYPRKARQSVAGFKIRQNDIVGYSVTLRGERMWAFLDKLINIAIPRVRDFRGLDDTSFDGNGNYSLGIREHVIFPEVNPN-TTKGLRSMQITVV-F----S-T-KD-------------AEHNKYLLA-GLGMPFRKDD--------------MKKSVLDNKGKKVE-EITLHDEVFKIEPNNNVLAQYIRVYTTNQRTGTSKTKSKG-EVAGGGAKPWRQKGTGRARAGSSR---------SPIWVHGGVAHGPLP-KDWTLKLPKKMKKLAMRSALSLKET-A-----------D-ALFVV-NG-L-G-MDKISTSAMSAAVKTL-G----L-------------K-G------S----VLYVWN--KKDEKVMKSISNLTNIRAAYAGSLNPYDLI---SAKTVLF---EKDAVLDI--NERFKK-------------MT----E-----K------------------------IK---GIKLNMSQIF-LDT-------GKVI--PVTVIGK----------------------------------------------------------------------------------ISG-D-L---T----A---E-M-----------------ENKSVYIVGTSKGKGFAGGMKKWHFSG-GPATGGQS-TKP--RAPGSIG-SQTPGRVRKGKKMAGRLGGERVTIKGLKIVRV-MPD---------------QKQLMVSGPVPGA-RNSKITIEK--------------------------------------------------------------MLKRYKPTSQGQRTRKTLVR-E-VSKERPVKALTSIIKGPAGRSR-GRIATRYRERGTKKRYRIIDFKR-NKLF-IPAKVASIEYDPNRGSNIALVNFVDGEKRYILAPEGLDVGMEVVSG-PEAELTPGNALPLENIPLGTFVHNIELNIGAGGVMARGAGNSALILAK-EGAYVNLRLPSGEVKKILGKCYASIGTLSNPDTRNVRLGKAGKKRYL------GFRPHVRGVAMNPKDHPHAGKYGTTGIGRPAPLSPWGWKTR-GVKSRK-RVHTDYTIV--KK--R--EKKKK----
Bacteria_WWE3_RIFOXYD2_FULL_WWE3_43_10 ---------------------------MSRSLKK-GIYTDEKLMKKVKTALSSGARI-PIKTWARRSTVVPEMVGLTFDVHNGKKHISVFVTESMVGHKLGEFAPTRTFRAHS--S-K-KIA----------------------------TT---S-------------------------A--RKIKGKVVSNKMQKTVVVKIDISTRHPLYSKPVKTNKRLKARDDI---GVAVGSEVIVEECAPFSKEVTWKVVEVVKKKGAKEK----------------MV------K----------AQ-K-ETKIRIKLNSYDSRIIDLSCSKIVDTAIRTGAKVVGPVPLPTRIEKFTVIRGPHID-KRSREQFELRTHKRVVDVLNPTAQTVESLSKLSLPAGVGITMKM------MDRLSNMLSALKNASMAGKKVVEV-MYSKECEEVAKVLKEKGFLESVKLFPEK-TS-V-KRIHIEL--AKA--D-G--IF--TL--TETRRVSKPGRRIYKGADEIGTFKRGFGVMVVSTSKGIMSSAEARKKKIGGEIICEVY-MGQKINPIGYRLGISRDWQSRWYA-PASSYADVAHEDIKIRKYLKKKLDMAGLKEIDIERTE-NDISITVRVSKPGVVIGRGGTGVEEIEKEIK-K--L--------T---KAK-VKITAEEIKSPEIEAQLVGDYIARQIKRRMPYRRVVKFALSGAMD-KGAKGIKIRLSGVLSGNTISRSEQYTLGSIPL--QTLRADIDYAQIDCHLLYGTIGIKVWIYKGEK-----------------------T---I----------------------------------------------------------------------------------------------------------------------------------------------------------------------------------------------------------------------------------------MK---SE---------------VY--AKHMKARISPKKVAPVMDLVRGKSVGEAKLILSFD--------------------------RTKAAALVLKVLKSAEANA-VN-NNK--FDKK-DLILSELWVSGGPVSKSGQFVAKGRFSPILKRTSHIYVGL--------------------------SQAG-KKV--------------------------------------------MYK-----V-NKTNIERRKL-RV----RKKI-----SGTGTTPRISVFRTNKHIYAQLI--DDVKG-HTIASVSIEIEKN-I-K-G-K----TKTELAFEAGKALAEKAKEKKIKEAVFDRNGFRF--HGRVKALAEGAREGG---------L-----------------KL--------------MPKKVKFRKQQ--RG--NNK--GIAVRGSKIVYGDYALKAADRGLLTSRQIEAARKAVMHETKRGGKLWIRVFPDKPVVAKPAETRMGSGKANTDHYAAVIKPGKVVFEIGGVTRELAKHAFKKASAKFPIKMRFVSKE--------------MD--LSNLVSLNTK-RKKKRLGRG--Y-GSGK-GHTVGRGMKGQKSRTGH-NLAV-G--FEGGQVPLYKRL-P----QLGGFKAL------K-KPVA-IRLSELNK----F-AEG----T----EVSPETLLKKRIIRN-IT---RQG----VKIIGGGSLKKKLILKGF-SYSKGAFEEAKKSGSTLND------------------------------MLQIGTTVNLADNSGAKRLKIIGIPG--SR--K-TVARIGDLVTAVVKGADSAGTVKDHTVVKAIVVRTKKEVRRKDGSYIRFDDNAAVVVD-KD-RNLIGTRIFGPIAREIRDRGLLKIVSLAKEVW-MSRLGKLPIKIPAGVTFEI-KDSLVNVKGPKGELKLNV-RPEIAVQVEGDEAKVS-VAIETKQSSAFWGMTRSLVANMVEGVTDGFNKNLELIGVGYRVKQ--EAPT--ISLTLGFSHPVKIKAPEGIKFEV--GE-NQ-TT-VRGIDKDLVGLTAAKIRKLRK-PEPYKGK---GIRYTGEK-VRRKAGKA-AKS--AK------------------------------MMKELKLSNVMALPKILKVSINSGVGPFR-ENREALDSFLEELSALAGQKAYPRKARQSVAGFKIRKGDIVGYSVTLRGERMWAFLDKLINVAIPRVRDFRGLDDMSFDGNGNYSLGIREHVIFPEVNPN-TTKGLRSMQITVV-F----N-T-RE-------------TEHNKYLLA-GLGMPFRKDD--------------MKKEVLNNKGNKIE-EINLHDEVFKAEPNNSVLAQYIRVYTTNQRTGTSKTKTKG-EVAGGGAKPWRQKGTGRARAGSSR---------SPLWVHGGVTHGPLP-KDWTLKLPKKMKKLAMRSALSLKET-A-----------D-SLFVV-NG-L-G-IEKISTSAMSALVKTL-G----L-------------K-G------R----VLYVWN--KKDDKVMKSISNLSNIRAAFSGSLNPYDLI---SAKTVLF---EKDAVLDI--DERFKK-------------MT----A-----K------------------------IK---GIKLNMSQIF-LDT-------GKVI--PVTVIGK----------------------------------------------------------------------------------IDD-D-I---T----A---E-M-----------------ENKPVQIIGISKGKGFAGGMKRWHFSG-GPATGGQS-TKP--RAPGSIG-SQTPGRVRKGKKMAGRLGGDRVTIKGLKIVRV-MPD---------------QKQLMVSGPVPGA-RNSKITIEK--------------------------------------------------------------MLKRYKPTSQGQRTRKTLVR-E-VSKDRPVKALTSIIKGPAGRSR-GRIATRYRERGTKKRYRIIDFKR-NKLF-VPAKVASIEYDPNRGSNIALVNFIDGEKRYILAPEGLAVGMEVVCG-PEAELTPGNALPLENIPLGTSVHNIELNIGGGGVLARGAGNSAQVLAK-EGAYVNLRLPSGEVKKVLGKCYASVGTLSNSDVRNVRLGKAGKKRYL------GFRPHVRGVAMNPKDHPHAGKYGTTGIGRPAPLSPWGWKTR-GVKSRK-RVHTDYTVV--KK--R--EKKKR----
Candidatus_Abawacabacteria_bacterium_RBG_16_42_10 ---------------------------MSRSSKK-GPYIDERLLKKIQALNQNNDKK-LIKTWSRDSSIHPDMVGHTIAVHNGKTHIPVFVTENMVGHKLGEFSPTRIFRRHG--G-KITEKET-AA-A------A-AA*-----------M-----------------------------RF-K--EGVVVSTKMNKTVKVVIERLKAHPKYKKRYKVSTKLYAHNE---NDIKVGDKVTVMEVRPMSKLKRWKVIEVIEKSAKAAEAPVPTPPTETPAS---M------------------TAAG--AKIRIKIKAYDHRVIDAAARVIIETTERTGALIAGPIPLPTKIRKFTVLKSTFVH-KDARDQFEIRTHKRIIDITESTSKTIDALSNITLPAGVEIEVKMLTAM-HSDIISDLLTRIRNASRAGLNTVEA-RYSNICLALCDILVKEGYVEKAKKG-KD-A--N-GFENITI--TL-LPN-M--KD---L---QLKRISKPGQRIYANANKIPHVLNGLGISIVTTSKGLMTGTEAKVEGLGGEILCEIW*MGQKVHPYSFRLPMLRYWKSNWFA-SRNEYEQNVQEDIKLRKFVKRKLTDAGIASVDILRNN-QSISVIIRTSKPGVVIGKSGANIELLREQLRKMM----------NKP-----IDVKIFEVRKPDLNATLVAQNIGNQIERRVAYRRAVKMTIEKVRE-AGALGIKVSIGGRLNGSEIARRESYKEGNIPL--HTLRADIDYAIYHAQTTYGVIGVKVWIFRGLV-F--------------------DT----SQ----------------IP-----------------EN--MEQE-----KSGNTGKRVDMS---PSEST*----------------------------M----------K-------IKKNDLIIVIAGKD-KGKTGKVLEA-MPDTKKILVEGVNMVTKHVKAK-DKV--PGGIMKTERPVDVSNVMIIDPGSNKPSRIGYK-IEKGKKVRYA---KVSGEILP*---------------------------MK--AHYKSIRISPHKLLVIGGIVQNQDVKYALNFLKYL--------------------------PKKGAKVMYNLVKSAASNA-EN-NFK--IPLK-NLKISRVIVNKGPVIKRGLPVSRGRWHPILKRTSYVSVELA--KE*-------------------------------------------------------------------------MN----KK-QLS-A-RR-A-RV----KAKI-----VRS-NKPRLVVFRSLKYIYGQLI--DNNSH-KILASANDMKGPA-K--------G-TKSDRAKEVGRLLGEKIIAQNIKVIAFDRNGYRY--HGRVKALATGLRDTG---------L-----------------QF*-----------MLQPVKTKYRKWH--KG--TLA--GKANNSTRLSFGKYGLKTLERGRITSRQLEAARQAMARAIKRGGKIWTRIFPHKPFTKKALEVPMGSGKGNVEFYAAIVKPGHILFEIDGVSKDLAYEAFTLAGHKLPVKSKIVEHI-*---------------MLNALHPAKGSRKKRRRLGRG--D-SSGH-GSFSTRGCKGQNSRAGTK-FRP-G--FEGNQTPLVQRL-P----QLRGFNNV-NK---V-YYQV-VNLDDL-N----M-KES----K-----ISIVELKKSRLISN--K--------P-VKVLGKGKITQKLDLEVH-AISATAKEAIEKAGGTVSLIKKANPSS----------------------MIQQTTVVNVADNTGARTLMCIKVLG--ST--KARYARLGDVIVGAIKEAMPNGTAKAHEVVRAVVVRTKKEQRRPDGSYVRFDDNAVVIVS-AD-GEPRGTRVFGPIARELRDRGYMKIISLAPEVV*MSRIGKKPLPIPPLVQVQV-QGQKVTVTGPKGTLSLNV-PESVKVEIKDNHVIVD-RANEEKMSSLMHGTMRTQINNMVKGVLEEYKEALEIQGVGYRANL--KGKN--LNLSLGFSHPIEISAPEGIVFSV--PS-ET-QVVIMGVSKDLVGETAAKIRSLRK-PEPYKGK---GIRYTGEY-VARKEGKK-AAK*-------M------------KLQKTYFEKVVPLLKKELSEDNINALPRLEKIIVNVGIGSMT-KQIKDFSGIEKNIAAMTGQRPVTIQARKSVSNFKLREGTPNGMKVTLRGERMYDFLSKLINIALPRVRDFRGVTIKSFDPKGNYSMGMKENIVFPEIKLE-E-DKQFGLEITIV-I--------KNS------------DPEKSALLLRHFRFPFKKPLN-------------MKIPVYNQEGKELE-SIALPNNIFGLKQNSGLLHLASQIYLGNQRKGTAKVKTRA-ERRGGGKKPWKQKGTGRARAGTTR---------SPLWRKGGRVFGPTGEQNYHRELPHKTRIKALLMSLSSKAQ-Q-----------Q-KIIGL-NK-I----DFPSARSFDQMLKKL-PE---M---------------R------S----ALFVLP--VKDKVVILSARNVSTVTTRTYDNINIMDIM---SHDFLVF---LKDALPLVESEETMAKQA-KKKANQKSV-MK----------GI-----------------------LG----KKIGMASMP-DST-------GLIT--PVTLIEVMPNTVLQVK--KVEKDG-------KNA--LI--LA---T----GSR----------N-----KV-KKN----R---AN-FRFVREVL-----D-SI-D---G-I-E--INAQVDL-D-RFEVGEKVHITGISKGKGFQGVMKRHNFAG-NPDSHG-H---EDHREPGGFGGRT-WPRVAKGRKLPGHMGLDTVTLKNRAIISI-DKD---------------MHILAVQGPVPGS-TNSFVKLQ*-------------------------------------------------------------MPIKTFKPTTPGRRHGNKEDFSS-LTRSKPLKRLTIRLKENAGRNNQGRITTRHRGGAHKRMYRIIDF--VGKMN-VPGTVKTMEYDPNRNTRIAIVHYRDGDKRYILVPNKLKVGFEILTA-NKAPIQPGNRMMIKNIPEGLEIFNLEIRPGSGGKLVRTAGSKAQLVSL-EGEYAQVKMPSGEIRLFHKDCLATIGTLGNAEFINLKIGKAGRNRWK------GRRPNVRGKAMNPPDHPHGGGEGRNPIG-PHAKTPWGKPAL-GWKTRRNKR-TNRWIL--RD--SH-GLKS*----
Candidatus_Doudnabacteria_bacterium_RIFCSPHIGHO2_02_FULL_46_11 ---------------------------MSRSLKK-GPFIDAKLLMKVQAAKNSGGKV-TIKTWSRDSQIAPEMVGLTIGVHNGRVHTPVFITENMVGHRLGEFSPTRKFTGHG--G-KMASQT--AA-A-AKPVAD-KK*-----------M---A--DN-----------S----LN---KQHGVITGTVVSDKMNQTRVVEVKSRKTHPKYKKIYTVSKRFKVHDPK--NSSHLGDTVAFIPSKPFSKTKKFIIVTK*----------------------------------MA-KLEQ--QEEK--QKIRIKIRAYDHKLIDQSAKQIVETARRNGAEITGPVPLPTEKTKYTVLRSTFVH-KNSREQFEMRVHKRIIDLYNPTPKTIDALTNLNLPAGVDVEIKMV*-M-MTDPISDMLTRIRNAVAVNKTAVVM-PYSKFKHNFARLLVAEGWLSEVFVR-EQ-TG-K-KMLGVGI--KYGN-N-K--NP--II--SGLKRVSKPGQRIYARFDGIPRARSGLGITVVSTSKGLMTDRQAYRDKIGGEVIAQIW*MGHKISPTSLRLDITQTWKSRWF--SRNETPRILKEDHDIRSFIQNNYKKAGILSVDIERA--NQINIIIRTARPGVLIGRGGTGVEDLRKKIQ-RS-L-K-------LA-T-P-PRISIEDVNSLANSAQAIAANIAELMEKRMPYRRTVKQSLEQIMQ-GRIKGAKISVGGRLDGADIARTETFQKGKLPL--HTLRADIDFARATAFTTYGTVGVKVWIYKGDV-L--------------------EGR-EAKK--A-------------AP-----------------DT--QKS*------------------------------------------------------MALT-------K-------FKKGDTVQVITGKD-KGKTGKVLEV--AKNDSIMVEGLGLVIKHRRPR-KSNE-KGQKLTRPTFFAQSKVMLVCSNCGK-SRVSI-VTENGEKSRVC---KKCNRTV------------MSTK-TA----------VKVTAVARYVHISARKTRLVADLIRGKPIGEAVMYLQHL--------------------------KKRAAQPVLKLLLSAVANA-EH-NNR--LDKD-TLKISRITVDGGPAIKRWQPRAYGRASEIKRPTSHITISL---ESVV------QKKKGDKRRRAKKEKAE-TSDAK---EQNPDVPKN--EG-KEEKGPKRKKK----NLFNRKGGE-MDR-FK-QK-RFK-KTIRHT-RV----RARV-----SGDANRPRLAVFRSDKHIYAQII--DDVDG-KTLVSASDMD--I-K--------G-KKAEKAAEVGQRVAQLAKKRGITAVRFDRGGFKY--HGRVKALAEGAREGG---------L-----------------QF*-----------MLIPKKVKHRKHH--RG--HTR--GQASGGIELSFGSFGLKALENGWLSSRQIEAARRAMTRSVMRGGKIWIRIFPDKPITFHGNESVMGGGKGSVEYFVAVIKKGRVLFEMEGVSREAAQEALRLAAHKLPVKTRFITK*---------------MIKLHELKPNKNSRKRRKVVGRG--L-GSGH-GTYSGRGAKGQKARTG-G--KI-RPGFEGGRMPFIRQV-P----KRRGFKGN--P---V-KMQV-VNLADLAA-N--F-SDN----D----KVTPEGLFERGLVTDP-R----R-----VKVLGTGDLGRKLVIENV-LLTKSAKEAILKTGGKVE----------EAHVAESAEK*----------MIQIRSYLKVADNTGAKELAVFSVSG--RN--KRRYARLGDVVRASVKSATPAGQVKKGEKVQAVIVRTRKEVRREDGSYIRFDENAAVLV-NMPNKEPRGTRIFGPIPREVREAGFGKIASLAPEVI*MSRIGKKPVIVPSGVEVKI-NAGDISVIGPKGTLPLTL-HPHVTAKLEENNVLVQVKNPDLKEDKALWGLYRAIIANMIRGVTEGFEKKLEVNGVGYRAAV--SGNK--LVLNLGFSHPVEMEIPQGLTATV--EK--N-VITVSGIDRQAVGQLAAVIRSQKP-PEPYKGK---GIRYIDEV-VRRKAGKA-AKAVGA*--M--A-----------NLRQTYLKETVPALQKELGLNNALAVPRVEKVIINVGIGRFT-KDEKMVNAIVEDLTKITGQRPVKTVARKAIAGFKIREGNIVGVKATLRGARMYEFLQRLLGVALPRVRDFRGISAEGFDGEGNYSLGLSEHIVFPEVSTD-AVEHVFPLQITVV-T----T-A-KN-------------VESGYKLLK-SLGFPFKDESKK*-----M-----AKVNVYNQAGDKVE-ELELNSGLFDVP-NLALLEEAVRMQLANKRETISKTLTRA-EVRGGGRKPWKQKGTGRARHGSIR---------SPLWSGGGVTFGPTSARNWSLKMNKSAYRKALFMALTDKVR-S-----------N-SLIVV-DK-L-E-ITEPKTNLLAKTLNGLLA----KL------------EAS-R----G----SLLVIG--NKNENVERAGRNIAKSHVIRANSLNVYDIL---KSNNLVV---TKDAIPVI--EKTFSKPG-KDT*------MS----KF-----------------------------IL---GSKLNMSQVF-DQE-------GRVV--PVTVISAGPVKIVQVK--KSDKDK-------YDA--VQ--VG--FG----KKA----------K-T--SKA-LAGHT--K-TNGN-FKFLREFI-V---K-G-EE---N-F-E--VGQELNT-S-QFEVGDFVDVQGVMKGRGFTGPVKRYDFKG-APKTHGHD---HP-RAVGSIGQ-RFPQHTMKGKRMAGRMGGHYVTVKNLLVVEI-DAA---------------KNLMAVRGAIPGA-NGSLVTIQSL--KAKK*-----------------------------------------------------MAIKVYKPTSAGRRISSVLDTS-HLTKKEPEKNLIMRKKNSAGRNNAGRITVRHRGGGSRKLLRIVDSKR-EKFG-VPAKVTALEYDPNRSASLMLLTYADGEKRYSIAPVGVKVGHTVVSA-EKVDIRSGNRMKLANIPLGTMLHDIEMAPHRGGKMAKSAGSYATLQA-VEGGYALLKVPSGEIRKVLAEGFASIGQVSNPDWNNVRWGKAGRIRLK------GRRPQVLGKSMNPVDHPHGGGEGHSPIGRKSPVTPWGKPAL-GVKTRQKNKASNNLIV--KR--R--SKRK*----
Candidatus_Harrisonbacteria_bacterium_RIFCSPHIGHO2_12_FULL_48_16 ---------------------------MSRSSKK-GPYVYEKLLKKVAKL-KVGD-RTVIKTWARDSSIAPEMVGFVFGIHNGKNFIEVLIKEEMVGHRLGEFALTRKFVKHG--G-KM-QRELEAA-QQVAETQKAQAAKT-STETKK*-M---E--------------------NK---H--RKLQGVVVSDKMQKTAVVAVTYMKKHPKYLKYFKVTNRFKAHDEN--KAYKVGDKVVIEETRPISKDKRWKI--I-AK-VD*------------------MP-----KT------KE--VE-H--EKLRLRIKAYDNKLIDNSARQIVDTAKRHDAQVVGPIPLPTEIKKYTVNRSTFID-KDSREQFELRIHKRLIDILNPSQSIVESLSQLNLPSGVDIEIKMV*------MYTNLLTQIKNAQQAKKALIKV-PYSEMDFAVAEVLGKSKYVESVAK--KG-RLPK-RIIEVKL--KY-AED-G--RG--AI--NGVKFLSTPSRRLFGGYRDFKKVKQGYGIAVVSTPKGIMASHEARKQKLGGQLLFEIW*MGQKIRPFSYRLGIVNNWISRWIP-KTKNFKNPLEEDCLIRKIIKQKIGMAGIVRVEIERSGDNTFRIMIKAARPGLVIGRGGKGIEDLTKAIE-TS-L-Q-NLKK-QTA-KFS-VSLNVEELRRSEISAQYTAQSLAWDLEKRLPFRRTMKRYIENAMGNKEVQGIKIKLSGRLDGAEIARREWLAKGKLPL--QTLRANIDYGEATAFNTYGTVGIKVWIYKGEV-F--------------------DK----K*-------------------------------------------------------------------------------------------------M----------K-------IHKGDTVQIISGKD-NGKTGKVLGV-NVRENTVLIEGQNLFKKHSRPK-KQGE-KGQIITLPRPLYISKVMLFCPNCKKATRIAYKVNEQSKKSRQC---KKCNTEI*-----------MK------------Q--QL--AQLNYLKISPRKVRLIANTIRGLSVREAEAQLLLR--------------------------VQRSAKPLLKLLRSAVANA-RN-N-K--LDAA-RLFISDIRVNPGPMLKRILPRAQGRATPIHKKMSHVSVVLQ--EAEG------AFKDRFV-INPP-VKK--TKTKERV-RPKA----------EETKTPK-EKGGFFRRLFRRQAV*KTKI--FRKN-LNR-EL-RQK-RN----RARI-----IGTAEKPRLSVFRSNKYTYAQLI--DDAKG-HTMAAASSR--EV-A-----N-SQ-KKTVTAKAIGELLAQKAKKLGVKVAIFNRAQYKY--HGRVKAVAEGAREAG---------L-----------------KL*-----------MLVPKKVKHRKWQ--KG--RSLGRLVETRGTKLSFGSFGLKAETAAWVNSRQIEAARRTISNFIKREGKVWIRIFPDKPITKRPPEITMGGGKGSVDHYVFPVKPGRVLFEMDGVKPEIAKEALRLAGHKLPLRTRVISK*--------------MQ--LHQLQPQH-PLKDKKRVGRG------GKRGTTSGKGQKGQKSRAG-RRMRP-A--ERD--Y-I-QRL-P----KLRGL--K-NR-PTSLKFGV-LNVGDLEK------------------------------------------------------------------------------------------------------------------MIQERSILKVADNSGARTVRCFRVLG--GS--RRRYAEVGDVIVASVQIAEPRKAIKKKDVVKAVIVRQRKAMRRSDGSYIRFDDNAVVLID-DK-REPRGTRVFGPLPREVKEKGFESIASMAEELL*MSKLAKKPLVIPQGVEVKI-NGPVLEFSGKEGKLSVPI-LPYVSAEITDGKLSFKTNQD-VRQGRLNIGTNVSLAKNAVQGVSAGFVKVLELEGIGFKAVM--DGAN--LVLTVGFTHPVKYNAPAGIKISI--EK--N-AIKISGIDKALVGEAAAKIRKIRP-PEPYKGK---GIHYRGEV-IRRKAGKK-VAGTGAAAA-------------------------MNKTENQ--------QTQLEKIVVSTGIGRSPNFADKILPSIVSEFSSITGQKPKLRSAINSISGFKLREGTVVGLQATLRRKRMIQFLNKVTKVVLPRVRDFRGISPKSIDQRGNLSFGIKDHLVFPEIAPE-NSKTNFGVEITVV-PK---N-L-KS-------------REAAAEFYK-QLGIPMQKAAQKHG*---------MKTQVYNLKGEKVG-DIELSDKIFARDWNPDLVHQVMLAQAANRRHPWAHTKNRG-EVRGGGIKPWKQKHTGRARHGSIR---------SPIWRGGGVTHGPVKDRDYSQKVNKKMMRAAIFSVLSKKLS-D-----------G-GLKIV-DS-L-K-LEAPKTKLLFSAIKIF------------------------L----P----ALLVAA--TDNKLISRAARNIPRVKSLHGASLNVEDLL---KYKNVLI---DKQAVAEI--K*-----------------MI--K--------------------------------LI---GKKLKMDHLF-KDD--------KAF--PVTPIKME--------------DG------------------------------------------------------------------------------------------------DL-S-VFKAGDLVKVSGITKGHGFQGVVKRHGFHG-GPATHGQK---NRHRGPGSIG-NTSPQRVIPGRRMAGHMGVDRVTIKNLMVVDI-NAD---------------GKILFLNGAVPGN-KGGRIEIS-K--*---------------------------------------------------------LTIKQYKPTSASRRQMSGINYAKILTATKPHKALTSKVRSNSGRNNRGVITVRHQGSGNKKTYRMVDFIQ-NKIN-VPARVETIEYDPYRSAFISLVCYKDGERRYILTPKDMKVGDEIMTA-ERAPLKPGNRLKIKNIPIGSFIHNVELRSGGGGRLARSAGSYAEILAH-EAGLTDLRMSSKEVRKVSSEAWASIGQVSNPDYNLVNIGKAGRSRWL------GIRPTVRGSAMNPVDHPYGGGEGAQPRGTKRPKTMWGKVTG-GHKTRHAKKWSSVFII--KR--R--PKVR*----
Candidatus_Harrisonbacteria_bacterium_RIFCSPLOWO2_01_FULL_44_18 ---------------------------MSRSSKK-GPYVDPKLLKKIAKL-SPGDKT-VIKTWARDSEIAPEMVGFTFGVHNGKDFITVTVKEEMVGHRLGEFALTRKFTRHG--G-KM-QRELEAA-QSQKEAEA-KTAAP--PAAKK*-------------------------------M--RRLNGIIVSDKMNKTAVVEVAYLRLHSRYKKYYKVTKRFKAHNEN--NEYKVGDNVTIEETRPLSKEKRWKI--I-AK-I*-------------------MV-----KA------KE--IE-K--EKLRLRIKAYDHKLIDSSCRQIVDTAKRFDAEVIGPIPLPTEMHRYTVNRSTFVH-KDSREQFELRVHKRLVDIFNPKAALIEALSNLNLPAGVDIEIKMA*------MYTNVLTQLKNAQQAKKERIRV-PYSKMDMAVLEVLAKSGYLSEASK--KG-RLPK-RIIEIKL--KY--ED-G--KG--VI--SGIKFVSKPSRKLYVGYKELRPVKQGYGLAVISTSKGIMTAKEARNMKLGGEVLFEIF*MGQKIRPDSYRLGIFRDWVARWFP-R-KRFKDYLEEDLLIRKIIQEKIGAAGITKIEIERNA-NAHRIFIKAARPGLVIGRGGKGIELLSQSIE-GA-L-K-KLKD-PQT-AVS-LSLNVEELKRSEISAVNVAQNIAADFERRMPFRRTIKKYLENIMQNREVLGGKIRVSGRLDGGEIARREWLSKGSLPL--QTLRANIDYGESTAFCAYGTVGIKVWIYKGEI-F--------------------TK----K*-------------------------------------------------------------------------------------------------M----------H-------IHKNDTVQIIAGKN-RGKTGKVIRV-DAEKAAILVEGLNVYKKHSRPK-RQGE-KGEIVNVSRPLNISNAMLVCPNCSRPAKVGFRY-ENQVKIRYC---KKCKGRI*-----------MK---------------QI--AKLKYLHMAPRKVRLIADTLKGLPISEAEAQLLTR--------------------------SQRVAGPLLKLLRSAIANA-KN-NAK--LDSN-KLFVESIRVDQGPMLKRILPRAQGRTTPIQKKMSHITVVLE--EAAA------PTTPRFT-IAPP-PKKE-KKTKSAV-KKPAL--------REKKETKKPEKAGFFKRLFRRKSV*MEKI--TRE----R-KISRKR-RN----RAKI-----FGTAEQPRLSVFRSNRFTYAQLI--DDSKG-NTLAAASTK--EL-G-----G-KK-AKTEQARAVGEILAEKAKKLGIKKTVFNKGPYKY--HGRVKAVAEGARKGG---------L-----------------NL*-----------MLVPKKVKHRKWQ--KG--RSLNRRLDTRGASLAFGSFGLKAESSGWINSRQIEATRRTVSNFIKREGKIWIRIFPDKPITKRPPEITMGGGKGAVDHYVFPVRPGRVILEMDGVPESIAKEALRLAGHKLPVRTRMISKM-*------------MQ--LHQLQPRH-PLKNKKRVGRG------GKRGTTSGRGTKGQKARAG-HRIRP-A--ERD--Y-I-QRL-P----KLRGR--K-NK-PKSPKLNV-VNVGDLES-I--I-KGG----V-----IDGKIL----------------PK---TKILGDGEIKKAYQVK-NVPVSQSAKKKIEAAGGTVTSS*----------------------------MIQERSILKVADNSGAKIVRCFRILG--GS--RKRYARIGDIIVASVQVAEPRKPVKKKDIVKAVMVRQRHPLRRPDGSRVRFDENAVVLID-EK-REPKATRIFGPLPREMKEKGFDTIMSMAEEIV*MSKIGKKPIKISEGVEVKI-ADGFLEFKGKEGILKLKI-LEYTSAEIKDGQLIFVGEN-KFKQARANWGTMAALARNCALGVSQGFSKSLEIEGIGFRANM--EGNT--LVLNVGLTHLVKFPAPESIKISV--EK--S-IIKISGPDKHLVGEVAAQIRKIKK-PEPYKGT---GIRYMGEI-IRRKAGKK-AI-TAAQ*--------------------------MKDKIAK-----------IEKIVVNTGIGRSPNFQEKTLPELIKEIAALTGQKPAVCVAKKSIAGFKLRKGTPVGLKTTLRGNRMRYFFEKVIKVVLPRLRDFRGIDLKSVDKGGNLNIGIKEHQVFPEISPE-VSNVSFGVEITIV-PR---Q-T-GN-------------REEAIALYR-ELGVPLKKHA*-------------MKTQVYNLKGENVG-EINLPNNIFSRPWNSDLVHQVLRAQLANRRQPWAHAKGRG-EVSGGGKKPWRQKHTGRARHGSIR---------SPIWKGGGVTHGPVKEKKYELKINKKMLRAAIYSALSKKLA-D-----------N-ELKII-DS-L-K-LNSFKTKELNLALGQFLK-------------------KS-L----S----ALLVPA--MENKLIYRASRNIPNIKSSSSNALNVYDIL---KYKNVLI---DKEAVPEI--K*-----------------MT--K--------------------------------FV---GTKLKMYQIW-KDD--------KAI--GVTPVKLD--------------NG-----------------------------------------------------------------------------------------------ADL-T-SLKVGDLVKASGISKGHGFQGVVKRHGFSG-GPKTHGQK---NRHRAPGSIG-NTTPQRVLPGRRMAGHMGVERVTIKNLEIVDI-NND---------------QRILFLKGAVTGN-EGGRVEIY-S--*-----------------------------------------------------------MKSYKPTTPSRRQLVTVDYSG-LSNVKPLKSLTAKILDSAGRNNRGRITVRHQGGGNKKTYRLVDFLQ-DKLD-VPAKVETIEYDPYRTAFIALILYKDGERRYILAAKDLKVGDEILTS-NSAPLKTGNRMQLKNVPIGYFVHNVEMRKGSGGKIARSAGSYAEVLAH-ESGLTDLKLSSKEIRRVSSEGLASIGQVSNPDYNLINIGKAGRSRWL------GIRPTVRGSVMNPVDHPYGGGEGRQPRGTKRPKTRWGKVTG-GRKTRNKKKWSNKLIL--QR--R--PKIR*----
Candidatus_Harrisonbacteria_bacterium_RIFCSPLOWO2_02_FULL_41_13b ---------------------------MSRSSKK-GPFVDPKLLKKIAKL-KPGD-KTAIKTWSRRSEISPEMVGFVFAVHNGKNFIEVSIKEEMVGHRLGEFSLTRKFVKHG--G-KM-QRDLEIS-QAQTDADKAQVATP-AIGAKK*FT---K--QTANTSVISNEKKI----SK---K--RKLKGVVVSDKMNKTRVVAVDHFRVHAKYLKQYKLTTKFKAHDEN--NEYKTGDNVVIEETRPLSKEKRWRI--I-NK-I*-----------------MATK-----KA------QA--EE-K--DRLRLRIKAYDHKLIDNSCKQIIDSAKRHDAEIVGPIPLPTEIKKYTVNRSTFVH-KDAREQFELRVHKRLIDILNPNQEIIESLSKLNLPAGVDIEIKMV*-----------------------------------------------------------------------------------------------------------------------------------------------------MGQKIQPFAYRLGITKGWSSRWFP-IKKNFKNQLEEDVLIRKIIQKRIAAAGIVRIDIERGANNAYRIYIKAAKPGLIIGRGGKGIEELSKAIE-NE-L-K-KLLK-AQQ-KLA-LSLNVEELKRTEISALYMGQSIAWDLEKRLPARRVMKKYMELIMQNRDVKGAKIKLSGRIDGAEISRRESISRGSLPL--TTLRADIDYGEARALCSYGYVGIKVWLYKGEI-F--------------------NK----NA----------------*--------------------------------------------------------------------------------M----------K-------LHKGDTVKIMIGKD-RDKTGKITNV-SPAANMIVIDGLNVFKKHQRPK-KQGE-KGEMINVSRPMNASRVRFLCPNCKKPTRLGYRL-EGEKKNRYC---KKCQNLV*------MA-TTVN------------Q--QI--AKLNDLHIAPRKVRLIANVIKGLRTQEAEAQLLMQ--------------------------NQRAAQPILKLLRSAIANA-KN-NKK--MGLE-NLIVKSVIVNQGAMLKRFLPRAQGRATPIHKKMSHVTLILE--ETSN------KAANRFI-ITSP-VKKS-GKKAKTK-TPKAKV-------NQPERKKISEKPGFFKRLFNRKSV*-MKR--ILEN-NLK-RQRRKN-RT----RASI-----FGTLMRPRLTVFRSNRYLWAQLI--NDEKG-QTLASGSTQ--EI-------K-TG-NKTNKAASLGELLAEKAKKVGIKSITFDRGAYKY--HGRIKALAEKF-IEN---------L-----------------K*------------MLVPKKVKHRKWM--KG--RSKKRVMETRGTTLAFGTFGLKSEGSTWMNSRQIEAARKTITNFMKREGKLWIRVFPDKPITQRPPEVTMGGGKGAVDHYVFPVKPGRILFEVDGVPETTAREALRLAGFKLPVKTRIIAK*--------------ML--LHELKPNH-PLKKRKQVGRG------GKRGTTSGHGTKGQKSRSG-RRIRP-A--ERD--F-I-QRL-P----KLRGT--R-NS-KKSNKLLS-VNVNGLEK-L--A-QDG----V-----ISSENA----------------GK---IKILGNGEIKKAFTIK-NIPVSKSAKEKIEAAGGKIINESR*--------------------------MIQERSIIKVADNSGAKLIRCFRVLG--GS--RKRYSRIGEIIIASVQVAEPRKAIKKKDIVKAVIVRQRNPIRRPDGSYLRFDENAAVIID-EK-LEPKATRIFGPIPREIKDKGFATIFSMAEEIV*----------------------------------------------------------M-HKQARANWGTMTSLFKNALQGATEGFFKILEIEGVGYRASM--EGNT--LILSVGFTRPVKYTAPENIKIIV--DK--N-GIKISGIDRQLVGQVAAQIRKIKK-PEPYKGK---GIHYQGEV-IRRKAGKK-VAGATATA*-------------------------MQKTVSPY--------SQIEKVVVNTGLGRSPNF-EKTLPEIINEMAILTGQKPSPRPSTQSISGFKIRAGAIIGLKTTLRKKRMADFLTRVIKIVLPRIRDFRGLNLKNVDQKGNLNIGIKEHSVFPEINLE-QSKANFGLQITVV-PK---N-I-KN-------------REGAIKLYR-DLGIPLQKS*--------------MKAKVYNLKGEVVK-ETELSDVIFLHPWNSDLVYQALRIQTANRRHPLAHAKNRA-EVSGGGRKPWKQKGTGRARQGSIR---------SPIWKGGGVTHGPTKEKIFARKLNKKMLRGAIHSVLAKRFK-L-----------D-ELKIV-DS-L-E-LQSSKTKEIFMSLKNFLK--------------------I-P----N----ALLITA--AGHKNIHLASRNIPKVKDIHASSLNVEDLL---KYKNVLI---EEKALSEI--Q*-----------------MK-----------------------------------AT---GKKLKMTQIF-KNN--------EAL--AITPIKLE--------------------------------------------------------------------------------------------------------------TGDF-S-TFKEGEKVKISGKTKGHGFEGVVKRHGFHG-GPKSHGQK---NRLRAPGSIG-NTSPQRVLPGRKMAGHMGTVRVTIKNIKIVGL-DAE---------------KNILMLNGAVPGT-INSKVEIR-K--*-----------------------------------------------------------MKSYKPTTPSRRQMTTVDYSI-LTESQPYKKLTMKLQSHAGRNNRGVITMRHQGGGNRKTYRIIDFKQ-NQLD-TQAKIETLEYDPYRSAFIARILYTTGERAYILAYHGAKVGDTIVTS-LTAPLKPGNRLPLKNIPIGYQVHNIETRVGGGGKISRSAGSYVEILAH-DGGWTDLRMASKEIRRVSSSGLATIGQVSNPDYNLVNIGKAGRSRWL------GIRPTVRGSVMNPVDHPYGGGEGRQPRGTKRPKTIWGKVTG-GHKTRGRKKWSNKLIV--KR--R--PKIR*----
Candidatus_Jacksonbacteria_bacterium_RIFCSPLOWO2_01_FULL_44_13 ---------------------------MARSIKK-GPFIDAKLLKRVHAT-QPGNKA-TIKTWSRDSMIIPEMVGLTIGVHNGKVHVPVYVIEDMVGHRLGEFAPTRKFVRHG--G-KI-QKEIESK-TKTVAQK*--------------ME---T--RT----------------QS---V-KRTLKGTVVSTAMQKTVVVRVDRVTVHRLYHKRITQSRNYKAHDED--GMYAVGDHVEIAECRPLSKEKKWRV--I-GK-I*-----------------MSEK-----NITT---PVKD-DEVK--TRIRLKIRAYDHKIIDQSTRKIIDTAQRSGAEIAGPVPLPTEKKKFTVLKSTFVH-KNSRDQFEMRIHKRLIDIFNPTPQTVDDLMKLNLPAGVDVEIKM*----MTDPIADMLTRIRNAQAAKKRSVLI-PYSRMKKEIARILEEEGYVGGVSET-EG-I--K-SALVVDL--KY-QGH-A---P--RI--TTIKRISTPGQRVYRSYKNMPKVLNDLGIAVISTPKGLMTNKKAQQEQVGGEVLCEVY*MGQKVNPRIFRLGGTT-WTSKWFH-HGTGMGPLLQQDQAIRKIVKQRFKDGGVGLIEVRRAE-KNIEVIVSVARPGVVIGRGGQKAEEVKEEIK-N--K-A-L----KRK-G-D-VQLTIKELKKPMLSADVVVSSMAAEIQRRMPFRRVMKGTIDQVKK-AGALGVKVQVAGRLNGAEIARTETLSDGSMPL--HTLRADISYGRGIARTTYGVIGIKVWIYKGEL-FGDV----H-----------EEDH-EMQG------------------------------------------DI----DSK*-------------------------------------------M-T----------R-------IKKNDIVVIMAGKN-KGKEGKVLQV-FPELDRVVVSGVNIMTKHLK-S-GKSE-KGQKITFEAPFHISNVMLKCPQSGKPTRVRVKSLADGKRVRVS---TRSGEEIT*----------MAERLNQKQRLLKNEREVK--ASARQIRISPRKVRLVLAMIRKMKAEDALAQLVHS--------------------------SKEAARPVFKILQSAIANA-EH-NLG--MNRA-MLVIKIATAQDGQTLSRWMPRAHGRATPLRKRSSHITLVLEGPK-----------------------EQS-ASRTKN--SAKGS------PAKGHIAGGK-K---------------LLKK-----Q-Q---RIRRHA-RI----RTRI-----QGTSERPRLSIFRSARHIVAQLV--DDVNG-ITIASSSTLGLK--------K--G-TKLEQAEMVGKEIAQKAQEKKIITIVCDRGGYAY--HGRVKAVAEAARSAG---------L-----------------EF*-----------MLIPKKVKHRKWH--KS--AGSG-SVATRTHSVSFGSFGLKSTTASWVTSRQLEASRRAIMRFIRRGGKVWIRIFPDKPITTKGLAVPMGKGKGAVDHYVTNVRPGTVIFEMDGVDEATAREAFRLAGHKLPVKTKFVVKA-*------------MSLTLHTLHSASGSHSKSKRVGRG--N-ASGK-GSYSGRGMKGQRSRAG-G--KS-GLKRRALKDQFLSKI-P----KLRGFRSL--Q---P-HFDI-INVGDLNQ-L--F-EKG----A----VVDRVALIQKGIVKKS-S----LG----VKCLGRGALSKSLTVKLE-KVSETARKSIEQAGGTIELVVHEKV--KAERQKKKA*------------MIQTRTIVQSADNTGARKLQVIRVNG--GY--RKRYATIGDIVTCAIKESTPHTAVKKGDVVYAVVVRTKKEITRANGVRIRFDENAVAVVD-QKTKEPKGTRIFGPVARELRQKGFQKIISLAPEVL*MSRIGKLPITIPANVTISI-HGSVLSVKGPLGELTQTM-PSAIMVNDAEKQLEISVAHPEEKSERAFWGLSRALAANMVCGVTEGFSKQLEINGVGYRANI--DSGT--LTLSVGFSHPVIMVPPQGVEVKV--EK--N-VISIRGIDKQQVGEFAANVRKVRK-PEPYKGK---GIKYSDEI-IRRKAGKQ-VKSGG*-----MN-----------NLKKNFDTIIVKKLKDELGLSNVLAVPWVKKITLNVGIGKMS-KDQKAVDTVKETLVRISGQKPVETKARQSIAGFKLREGSVVGMMVTLRGRRMYDFLERLVHITLPRVRDFRGIPMTSVDQSGNLSIGLSEHYVFPEVNPD-TVEHTHGLQITIS-V----Q-A-QN-------------RDHALALYR-EFGMPFKEKL*-------M-----ADIQLYDQTGKEIG-IVDLPDAIFCVPISEALVHQVVVAQHANARTVVAHTKGRA-EVRGGGRKPWKQKGTGRARHGSSR---------SPIWIGGGVTFGPTNERNFSQRINKKMKQAALKMALSDKAK-E-----------D-RLIVV-DK-I-V-LKSPKTKEMVRILKQL-P----W-----------------K----R----VLVSFE--TFDAELIRTTQNIPHVAVCAPDSLNIIDVL---KADAMII---TQGGIKKI--EKLFTKAV-*---------MK--Y--------------------------------LL---GQKKEMTQLY-DQA-------GNLV--SVTIVTAQPNRVARVK--TQETDG-------YDG--VR--IA--AGV--A--K----------K-S--SKP-HAGFF--Q-KLGA-YRKLKEVR-L---N-TRGNRV---FDHTA-GAELGV-E-QFQVGDTVTVRGVTKGKGFQGVVKRHGFSG-GPASHGHK---DQERMPGSIG-STGPQEVFKGRKMPGHMGAVQVAIRGLEIMKV-DSD---------------KNMVYVKGGIPGA-RNSWVEI-------------I---QE*-------------------------------------------MPIKRYKPTTPARRGASVIDYS-SLSKKKPEKSLVISLPTHAGRNNQGKITVRHQGSGNKQMYRVIDFKR-NKYD-REAKVIALEYDPNRTPFIALLQYSDGEKRYIIAPEGLHTGDVVLSKQGQAPIKPGNTMPLEYIPTGVAVHNIEVQPGKGGRMVRSAGMVAIVQS-TEGAYTQVKMPSGEVRLFSKNALATVGQVSNSDYRNVRLGKAGRMRHR------GVRPSVTGKSMNPVDHPHGGGEGHQPIGLKGPKSVYGKKVM-GIKTRKR-TTSNRFII--KK--R--KKRK*----
Candidatus_Moranbacteria_bacterium_RBG_19FT_COMBO_42_6 ---------------------------MARSLKK-GLYVDERLIKKIQNK-KPEDKS-QIKTWSRASMISPEMIGFTFAVHNGKDFVPVFVTEEMVGSRLGEFSPTRKFVRHG--G-KM-QKEQEMA-AKQKELDASKAIKA-VETKK*--M---E--SA-----------E----KK---P-ITRKKGVVVSDKMQKTVIVAVSTLKTHAKYGKKYKSTKRYKAHDEE--GKYKTGDMVEIVPCRPMSKGKKYKV--V-Y*----------------------M------------AKKE--EEVK--SRIRIKLKAYDHKIIDQSAKQIVETAERTGAKIAGPVPLPTEIRKFTVNKSTFVH-KDARDQYEMRMHKRLIDIWESTPKTIDSLTNLDLPAGVDIEIKM*--M--SDTIAAMLTSIRNAQRAGKKEVLI-PASKLKFAIASVLEKEGFFESVSK--EK-INDH-DKVKIVF--KYSNTK-K--IP--AI--KQIRMISKQGQRIYVKNKEIRNIKNNFGIAVVSTSKGVMTNAEAKKSGLGGEYICEVW*---------------------------------------------------------------------------------------------------------------------VEVQEVKHFEENAMLIAQNLAEQLEKRIPFRRAMKMMLDQSLKNAAIRGIKIQMSGRLGGAEMSRVEHSFKGTLPL--HTLRANVDFARATAYTTYGTLGVKVWLYKGEV-F--------------------DN----KV--K-------------SA-----------------K*------------------------------------------------------------M----------K-------IKKGDQVKIKAGKD-KGKTGKVLRV-FAPEEKITIEGLNIIKKHTRPK-KEGE-KGQRIEIPGKINVSNVMLVCPKCGKPARVGYKK-TDAGKLRVC---KKCQSEI*-----------MQ---------------VS--AKLNNLRIAPRKIRLVTNLIKKMDVEGAINQLDVA--------------------------IKKGSAPIKKLLLSAISNG-ES-NFG--IDRS-NMYVLDVVVGAGPTLKRWMPKAYGRAGQILKRTSRIELILERVEKDR------KTKEQL-EKERK-KREEKKKAEKAAKEEEKSTEKTSSEGKKQAEKDAEKQTSWGSKIFRRKSM*NMAK-I--SR-NKL-RLQRKK-RI----SAKI-----RAQGENPRLAVFKSLKGIYVQII--DDSKG-MTLFSAT-KE--A-K---A-K----NDIEGAKKVGKLIAKKCLDKKIEAVAFDRAGYKY--HGKIKALADGAREGG---------L-----------------KL*-------------MPKKVKFRKPQ--RG--KIR--GKANRGNEISFGSFGLKATETNLVSARQIEAARRAMTRYVQRGGKIWIRIFPDKAMTKKGAETPMGKGKGTVDHFVSVVKAGRILFEMDGVKPEIARKAMKLAAYKLNVKTRFVSRE-EE*----------MQ--INTLKIKY-PKKKRKTIGRG------GKKGTYSGKGGKGQKGRSG-VSINPEG--GRS--L-I-DRL-K----KVRGF-------TYKPKAVV-FKFSDLEK-K--F-KEN----D----IINKESLVTVGLLNK------KDIK-RRVKILGEGDSKSKFQIE-KIALSASAKRSMGISADKAGAK---------AKPARPGKK*----------MIQAESRLKVADNTGAKIIECFKVLG--GS--RKRYAKIGDIIVASVKVATPRGLVKKGDKVRAVIVRQKKELRRRDGSYIRFDENAAVIME-GA--DPKGTRIFGPIAREIRERGFSKIISLASEVI*------------------------------------------------------------------------------------------------------------------------------------------------------------------------------------------------------------M-----------KNFKEKYNKEVISEMKKKVGFKNNLQVPMIEKVVVNAGIGK-YIKDATMVKEAVQAIESITGQKXXXXXXXXXXXXFKIREGLEVGVKVTLRGRRKWDFVDRLIGASIPRIRDFQGIKETAVDSGGNLNIGIKEHTVFPEILPE-NVKNIMSLQVTVV-T----T-A-ET-------------KEEGMELFR-LLGFPIKFEK*-------M-----ANAKVHNLEGKKTE-ELKLADSVFGLPDNDDLVHQVYVALMGNKRQVSADTKTRG-ERAGSGIKPWRQKGTGRARVGSVR---------TPVWRKGGVVFGPKSDRNFKKKINKKMNVKALVTVLSGKLR-D-----------E-ELVIV-EN-F-D-LKERKTKKMATALKNL-N----L-------------KGS-----------ILLSFS--DSEKEMIRTSRNLPKVKNIFTSQLNVLDIL---NKKNLII---SKESAKYL--ESKYKK*------------XX--X--------------------------------IL---GKKLGMTTIY-DSA-------KEAL--NVTLIECPLNKVTLLR--TKEKDN-------YEA--VQ--VE--I-----------------------QKT-KNKIF--K----------KEFR-V---D-D-----PQ-V-K--AGDAIGV-D-VFSVGDVAKVSGTSKAKGFQGVVKRHGFKG-APKSHGHK---HDLRAPGSIG-SGFPEHVTKGKRMAGRMGGTRSTSRNVEIVYI-DKA---------------KNLIGLKGPVAGI-PGAIIEIF-V--K*-----------------------------------------------------------------------MSVVKSA-TITDKKPEKYLLAKKKSKAGR-SGGKISVRHQGGGHKQRYRIIDFRQ-DKFD-IPGRVAAIERDPNRSSFIALISYKDGEKRYILATEGMKVGKEILTG-PNAPIKSGNRTMVRNIPVGTIISNVEMFPGRGGQIIRSAGTGAILTAI-DEKTAQIKLSSGEIRLIDSACYATVGQVSNFENNAISIGKAGRKRWM------GVRPGVRGSAMNPVDHPHGGGEGRQGIGLKHPKTPWGKPAL-GKKTRKRKRYSNKFII--KR--R--EKRK*----
Candidatus_Moranbacteria_bacterium_RIFOXYA12_FULL_44_15 ---------------------------MTRSLKK-GPFVDERLIKKIQNK-KPEDKS-VIKTWLRASVISPEMIGFTFGVHNGKDFISVFVTEEMVGHRLGEFSPTRKFVRHG--G-KM-QKELEQA-SKQKELDAAKAAKAAD-TTKKK-M---E--KN----------SK----DN---K-SARKKGVVVSDKSNKTVVVAVESFKTHSKYLKKIKSTKKYKVHDEE--NKYKIGDVVEIVPMRPMSKDKYYKI--A-*-----------------------MA-----IR----NEE---EAKP---RIRIKIKAYDHKIIDQSAKQIVDNALRSGAVISGPVPLPTEIRKYTVNKSTFVF-KDARDQYEMRIHKRLIDILSPTPKTIDSLTNLDLPAGVDIEIKM*-----MDTVAQMLTKIRNAQMAGKEEVAV-SASKLKMAIAKILEKEGFIEKVVR--VE-DGKF-SNIIMKL--KYSGTK-R--IP--AI--QGIKRKSKQGQRQYVKNKELKSVKNNFGVAIISTSLGVMTGKESKEKGLGGEYICEVW*MGHKVNPTGFRIGITESWKSKWF--GKKEYKKNLRQDIELRVAIMKKWKQAAIAGVVLERSA-KMIRVIIKTARPGVLIGRGGSGIEDIKHYIENNF-F-K-RD----KS-I-N-LKLEVQEIKNLEEDASVVAQNMAEQIEKRMPFRRIMKSMAEQVMKNGMIKGVKLEMSGRLGGAEMSRREWMSKGTLPL--HTLRADIDFARATAYTTYGTIGVKVWLYKGEV-F--------------------E*-------------------------------------------------------------------------------------------------------M----------R-------IKKNDIVKMIAGKD-RGKTGKVLRV-LPKDRKAVVEGLNVVKKHTRPK-REGE-KGQRVEIPRGVTVSNMALVCPKCGKTSRIGYKT-TGKIKVRIC---KKCGSEI*-----------MK---------------VK--ASLKSIRIAPRKVRLSADLIKGLDVRNALNQLDNT--------------------------VKGSNADLKKLLESAIANG-EN-NSG--IDRN-NMYVFDVTVGAGPSLKRWMPKAFGRAGRILKRTSKIEIVLEREEKNR------KSKEQM-EKEKK-ERKEREKIEKEQKEQDGKEGVETTTEKDKRETGRKETKNWTNRIFRRKSM*-MVK-S--SK-NKL-RLHRKR-RI----KAKV-----FGTAERPRLCVFRSLQNIYAQLV--DDTEG-KTLFSAS-KK--I-K---K-S--T-NNIEGAKELGKLIAKEAADKKIKEIVFDRSGYKY--HGKVRALAEGAREGG---------L-----------------KF*-----------MLMPRKVKHRKIQ--RG--SIR--GNANRGSEISFGSFGLKSVGSSLVSSRQIEAARRAMTRYIQRGGKIWIRIFPDKPMTKKGDETPMGKGKGAVDHFVAVVKPGRILFEMDGVKKEIAKEAMRLAAYKLNVKTRFVVKD-*------------MQ--INTLQLNS-KKKKRKTIGRG------GKKGTYSGRGNKGQKARSG-GNVNPEG--GRS--L-V-DHM-K----KKRGF-------SRNPKNVI-VKFSDLSK-K--F-ESG----A----KITIEDLIKNNLVKK------VEVK-RGVKILGPKDGKKEFSFE-KILVSKSVS*-----------------------------------------VIQAESKLKVADNSGAKVIECFKVLG--GS--KRRFAGIGDIVVASVKSSEPRGMVKKGDKVRAVIVRQRKELRRKDGSYIRFDENAAVILE-GK--EPKGTRIFGPIAREIRDKGYNKIVSLAPEVL*MSKIGKKSIAIPEGVEVKI-DDKRVEIKGPKGTLGLKL-YKEIELEIEDKKILVKKSEK-FKEANAFWGLTRALVNNMVTGVSAGYEKKLELKGVGFRMSL--QGKK--LVMALGFSHPVEIEVPENIIAKV-EDN--N-ILSISGIDKQAVGQFAANVRALKK-VEPYKGK---GFRYTDEQ-VRRKVGKK-A-GTAK*----M-----------VSIREKYKKEVVAEMKKKLGFKNDSEAPKIEKVVVNVGIGK-FIKDSGMVSDILESLKTIVGQKPLMTKSKKSIAGFKIREGLEVGMKATLRGKRMWDFIEKLVSSAIPRIRDFQGIKESSVDSSGNLNLGIKEHLIFPEILPE-QVKNIFSLEVNIT-T----S-A-KN-------------REEGMALFR-ALGFPIEKK*--------------MKIEVYNLAGKKIE-DIEASDAVFGLPGNDELLHQVYVAISANQRQVLAHTKTRG-ERAGSGIKPWRQKGTGRARVGSVR---------TPVWRKGGIVFGPRNDRNFKQKINKKMNEKAILLALSGKMK-D-----------G-QIKVV-DK-F-D-FSEKKTKTAAKAMADL-E----I-------------KGR-----------TLMAFS--EGEKELRIASRNIKTVKNILTSQLNVLDIL---DNKNLLF---TRESVKYL--EEKYGQRK-*---------MK--F--------------------------------IL---GKKLGMTTIY-E-G-------NKAL--NVTLVECAENSVSLLR--SEEKDG-------YKA--VA--LE--R-----------------------SKT-AKRKV--V----------KEFR-I---E-E---D-SD-L-K--KGDKVEV-S-IFEIGDKVKMSGTAKAKGFQGVVKRHGFKG-SPASHGHK---HDLRAPGSIG-AGFPEHVIKGKRMAGRMGGKRATGKNIEIVYI-DKE---------------KNVLGFKGAVPGI-PGNIVEIV-S--L*--------------------------------------------------------MAIKVYKRNTAGRRNMSVVKAA-IDVAKKPEKSLLAKITKKAGR-SWGKISVRHQGGGHKRRYRLVDFKQ-DKFG-VPGIIAAIEKDPVRSAFIALVNYKDGEKRYILATEGMKKGKEIMSG-ENASIKAGNRTKVKNIPVGTVISNVELFPGKGGQAVRSAGSGAVLTAI-EGEKAQVKMSSGEIRLVSSECYATIGQVSNFEHNSINIGKAGKSRWL------GKRPAVRGSAMNPVDHPHGGGEGRQGIGLKHPKTPWGKPAL-GKKTRKKKKYSNKFII--KR--R--MKRK*----
Candidatus_Saccharibacteria_bacterium_RIFCSPHIGHO2_01_FULL_45_15 ---------------------------MSRSLKK-GPFVDVKLAKKVAAL-TPDDRT-IIKTWARASTVTPDMVGRTIAVHNGRVHVPVLISENMVGHKLGEFSPTRKFRRHG--G-K-DKK*----------------------------M-----------------------------A--KTLTGIVTSDVRDKTITVTVTSRETHPIYKKQYTVTRKYTAHDED--NDAHIGDKVQIVETRPVSKTKYFKLTNIEQK-SRGSVELK-ED--EAKA*---MA-----DK------------AE-GLRIRIRLKAYDHKVIDQSAKQIIDTAIRTGASIAGPVPLPTRRSTFTVVKSPHVY-KTGGEHFEMRVHKRLIDITNATPKTIDSLQNLSLPAGVDAEIRM*--MSLTDPIADLLTRIRNAAMVGKHEVRV-PASKLKITVAKQLKKNNYLTDVKV--EA-GKPR-DTLVITI--NKP--G-E--NS--VI--NEITRLSKPGRRMYVGADDIPRVKSGRGIVLISTSKGVITGGEAYKQRLGGELLLKVY*MGQKVNPISFRLQVHKNWDSRWFA-GKRDFAKWLAEDIKIRELIEKKFSRPTISRIEIERSA-NLITVTIHTAKAGVVIGRGGVGVTELKAQIE-K--V-A-S------L---P-VRINIEEVKRPELDAKLVAENIARQLERRINFRRAMKMTAQNTMA-AGAKGVRIQVAGRLNNAEMARREKVIEGSVPL--HTLRADIAFHSARAAPGVGIIGVKVWIYKGER-ADR---------------------------------------------------------------------------------------------------------------------------MAQ--------R-------IQKDDIVKVISGVS-KGTTGKVVKV-LSKKNAVLIEGMGVKHRKVKPS-QTNP-TGGHKDIHVATPLHKVALVDEKTSKTSRIGYKN-ADGAKVRLA---RQKNKEIK*-----MAD--LT---------------VR--AYAKGVDQAPRKVSLVAALVRNRTVADALVILEHV--------------------------PKRASLPVKKAIESAKANA-TN-THG--LDGK-TLVISTISVTVGTRLKRFKPASRGRALPFQKKTSNILIEVT--DAKA--------K-----------K---PAA-KP--AA--D------TA-------TKEDK--------------MSD--LAKK-LLN-KSLRKN-RV----RAKI-----TGTAQRPRLTVTISNKHVSAQLI--DDVAQ-HTLAASTTVGA---K-Q-T----G-TTSEQAAFVGTDIAKKAKKAKITTVVFDRNGRQY--AGRLSALADAARKEG---------L-----------------EF*-----------MLLPKKTKYRKVR--KG--TNE--GIATRGHYIAFGDFALQSQSNERITSRQIESARQAMTRYIKRGGKIWIRIFPHTPVTRKPQDVKMGSGKGNPEFFVAKVKAGTVMFEMKGVSEEVAREAMRLASHKLPVKTKFIKR-EEA-----------MK--YNELQAAN---KDRKRVGRG--I-AAGQ-GKTAGRGTKGQGARTG-KKLGA-M--FQGGQRSLVTAV-P----KARGFKSL--R---T-PAQV-VYLDHLNA----F--EG----K----TADNFTLFEEGYIGT--P---FHS----VKVIARGELTAKVTLKVQ-AASASVKAAITKAGGKTATLKKST---KEAEKADK*-------------MIQQETRLKVTDNSGAKEILCIRVLG--GT--KRRYARVGDIIVATVKQANPTGTVKRKSVVKAVIVRTRDQIHRKDGSTICFDDNAAVIIN-DD-KNPRATRVFGPVPRELREMGYSKIISLAPEVL*MSRIGKLPIAIPSGVTITV-DSDVITVKGAKGELTVPH-LSDVTVSIEDGNAIVT-RKDDERIAKAQHGLQRALLNNAVNGVTTGFEKKLEVNGVGFRVGG--GGQA--IEMSLGFSHPVKYAAPAGVNLVV--EK--M-TITVSGIDKQQVGQVAAEIRSLKK-PEPYKGK---GIKYADEV-IVRKAGKT-GK*-------ATT--------SAPRLKALYNDTIVKELQAELNLGNVHQVPKLEKIVVSVGTGKSK-DDKRHLETVRNTVTKITGQAPVERLAKKSVAGFKIRANMGVGVNVTLRGARMYEFLDRLVNVSLPRVRDFHGVGTK-FDKGGNYNLGLTDQSIFPELTFE-ETQVIHGLQITFA-I----R-N-ED-------------AAHSRALLE-KFGVPFEKEGGRR*----------MADATK----PATT-KTALPAEVFNVEVNHELLKLAYDSYLANSRQASATTLQRG-EVRGGGKKPWKQKGTGRARFGSSR---------NPIWRGGGIVFGPRGNENYTKRLSTTSKRVAVKQALTLAHQ-S-----------N-LVVIK-D----I-TTTGKTAEVVKFLDDN-K----L-------------T-R------K----TLVVVD--EKTPELIRATNNIQNVLLIRANYLSVYHIL---NADHIVL---STKSVPAI--KAWLVKEE-A*--------MK--A--------------------------------LL---GTKIGMTQII-SED-------GRAI--PVTLIQAGPVTVTQVK--SIDIDG-------YNA--VQ--VA--YGE--G--K----------N-L--SKA-VAGHT--S-PAKV-TKHIREFR-V---A-ELPE---G-L-K--VGDAIDV-S-QFTLGDIVDATGTSKGKGFAGTVKRHNFNT-SKSTHGGN---GNVRKPGSIG-SMYPQKVFKGKKMAGRMGHDRVTVKNLEVAYV-DTV---------------NHLIGLKGAVPGP-RKGLIVI--G--GK-A*-----------------------------------------------------MPIKAYNPTTPARRGMTSEDYSE-ITTRKPLKSLIKSKKQNAGRNNTGRITVRHRGGGVKRHHRLMNHK---APG-TVATIEEIEYDPNRSARIARIKDQYGLYHYVLADTSMHKGKSIASG-PDAPIEPSNRMPLSKIPVGSQIYAIEIQVGKGAQMVRSAGTKAQLMAK-EGDYAQVRLPSGEVRRFRLEATAALGVVGNVQHQNVKIGSAGRNRRK------GIRPSVRGIAMNAVDHPHGGGDGAHGV-GRTPKTPWGQLTL-GYRTR-RRKDVSKLIV--KS--RHAKRKR*----
Candidatus_Spechtbacteria_bacterium_RIFCSPLOWO2_02_FULL_38_8 ---------------------------MSRSLKK-GPFIDEKLLKKLHDL-KPGDKT-VVKTWSRASTISPEMVGFTIGVHNGREHIPVFITEDMVGHKLGEFSPTRKFVRHG--G-RL-QSTIEKK-EVK*-------------------M---N--SK---------------TKP------KKLKGIVASNKMQKTLVVVVNRLVEHPKYKKRIKISKRYKAHYDS--GEFKEGDRVVIEETRPLSKDKRWRV--V--Q-E*-------------------MPSKTE-PKKIESSQKR--EDIK--QRIRIKIKSYDHQVIDSSVRQIVDTVVRYGAEIHGPVPLPTENHKYTVNRSTFVH-KDSREQFETRVHKRLIDIYNPSSQLIDALMDLNLPAGVDIEIKM*-----VDTIADMLTTIRNAQAVKKETVKF-PYSKIKFNLAKLLENEGFISNVEA--KG-VNKK-MVITASL--KY-REN-G--QP--QI--TNLRRLSKPGQRLYVSYKDVRSVKGGYGKVILSTPKGLLTGDEAKKQKVGGEFICEVW*MTHKTHPYSNRLTIIRGWKSRWFS-NK-NYSEQAQQDFLIREFIFGNFINAGVADIEIERFA-NSLSVIIFTSRPGIIIGRAGIGADQLKKDLY-KL-L-N-KKVKAEQR-S-E-IRVEVKEIRDADTNARLVALNVAEQLERRIPFRRVIKRALDRVMANKKVEGVKISVAGRLNGSDMARIEFVKEGNLPL--QTLRADVDYAYVKAVTKYGVIGIKVWIYKGEK-L--------------------------E*-------------------------------------------------------------------------------------------------M----------K-------IKKGDKVLVISGKN-RGKTGKVTGV-FPNDLKLIVEGVNMQKKHMRPK-KQGE-KGQIVEVPSPIDISNVKLICSKCNKASRIGYKV-ESKDKFRIC---KKCDASL*-----------VE---------------YK--ATLSYLKIAPRKVRLVVDLVRGKKLEDARHQLQFS--------------------------KQRSAVSILKLLNSAFSNA-KN-TEN--LDTN-MLFVKEIFVDEGPKLKRFRARARGSAYGIQKKTSHVTLVLS--EKEPK---STKSETNL---E-----IQ-KT--KT------------------------------KKL*---------------Q-NTK-RKIIHK-RV----RARV-----IGKPKQPRLFVFKSNNHIYAGIA--DDTVG-KIIFSVSDKSNIK-D-K--------KGMEVAKIVGEELAKKAIEAGYKNVIFDRGGYKY--HGKIKALADGARAAG---------L-----------------NF*-----------VLVPKKVKHRKWW--KG--RKR-TSLDRRGDILSFGQYGLQVLGDVWITSRQIEAARRAITRYIKRGGKVWIRIFPDKPVTRKGAETPMGKGKGSVSHFVVPVQPGRILFELDGVTEDVAKGALDRARHKLPVKTKFIKR*--------------MQ--VNNIKKPK-HLKRKRRVGRG------GKRGTYSGKGLKGQKSRAG-HRIRPKS--GPT--K-L-ENT-SPAA-KTQG--------AKNIISGI-LNVGDLNE-V--V-KDG----D----VININYLLQKGLVRK------YKGIKPLIKLLGNGELTKKITVK--LEVSKGAQDKIKKAGGKVE*------------------------------MIQVETKLKVADNSGAKEIQVIKVLG--GS--RRRYAAIGDIVVASVKKAEPRRLVKRKEIVKAVIVRQKKPFRRNDGSYISFDDNAAVILD-GL--QPKGGRIFGPIPREMKARGFVKIASLAKEVL*MSRIGKQPITIPEKVDVDI-QDNIIKIKGPLGELELEA-PKFLDISKIENKISLKIKH-KH-DASALWGLFRALIANMVLGVSEGFKKELIIEGVGFRAEI--KENE--LFLNLGFSHPVIMKIPENVKIEI--EK--S-RVTISGIDKQLVGQFAADIRGKKK-PEPYKGK---GIRYEGEH-IRRKSGKR-AAGGPGGA*---M---------QIDLQKEYKTKIISQMQKELGGLNIHEVPKLEKIVVNIGVGKVTQKDEEILQDIVDGIGLITGQKPHFIRAKKSISAFKLREGTVVGLRVTLRNKLMYDFLGRLVHIALPRTRDFRGISEKSVDKSGNLTLGIKESSIFPELPS----SNFWSFEATLV-T----N-I-NN-------------REQSLELFK-KLGIPFKTKN*-------------------------------------------------------------------------------------------------------------------------------------------------------------------------------------------------------------------------------------------------------------------------------------------------------------AK--F--------------------------------LL---GKKIGMTQIF-SED-------GSVF--PVTVIQAGPSTVTQVL--SEDKNG-------YNA--VQ--VG--FGV--K-------------K-L--NKP-EAGHQ--K-KDKG-FSFLREFS-P---D-S---D-KA-P-Q--LGEKIDV-S-QFEIGERVSVKGVTKGKGFQGVVKRWGFKG-GPKTHGQK---HTLRTPGSIG-SAFPQRVVRGRKMAGRMGGNTKTIVNLKIVYI-DKE---------------KNLIGLKGAVPGN-RGSYLEIF-S--RK-*------------------------------------------------------------------------------------------------------------RGGGFKKLYRDVDFKQ-NNFG-EVLTVLSVEYDPYRNSFISLTQDENGIKKYILAYEGIKIGDKMKID-QAVPIKDGNRMLLKNIPIGTFVYNIEIKPGRGGQLARSAGAYARVLAH-DAGQTQLTMPSSEIRLVSSEGLATVGIVSNASHREQVVGKAGRTRLR------GRRPHVRGSAMSPVSHPHGGGEGRGGIGLKGPKTKWGKKAY-GVKTRKRKKYSNKHII--QR--R--KTKR*----
Candidatus_Spechtbacteria_bacterium_RIFCSPLOWO2_12_FULL_38_22 ---------------------------MSRSLKK-GPFIDPKLIEKIQKA-TKGDKA-IIKTWSRSSTITPDMVGFTIGVHNGREHVPVFITEDMVGHKLGEFSPTRKFVRHG--G-RL-QTTLEQK-QVQ*-------------------M---E--N------------K----QK---NP-KRMRGKVVSNKMQKTLVVAVDRLVAHPKYKKRKTVSKRYKVHYDS--GVFNIDDVVNIEETRPLSKDKRWKIIK--------------------------MPSKTE-PKKLVSRKGQ--EDVK--QRIRIKIKSYDHQVIDSSVRQIMDTVMRHGADIHGPVPLPTEISKYTVNRSTFVH-KDAREQFETRVHKRLIDIYNPSSQLIDALMDLNLPAGIDIEVKM*-----MDTIANMLTIIRNGQAVKKDLVRI-PYSKVKFNLAKLLEKEGFLGSVET--KG-GNHK-LIIVAQL--KY-GEG-G--GS--HI--NSLKRVSKPGQRLYVSYKNLRPIKEGYGRAIISTPRGLLTGESAKKEKVGGEYICEIW*MTHKTQPLNNRLAVTKEWRSRWFS-SK-KYKENVQQDYLIRKYILDNLKGASIAKIELERSA-NSVSVIIYTSRPGIIIGRAGTGVEQLKKDLN-KL-L-H-KKVRSEKR-S-E-LRIEVREIRESDANARLVALSIAEQIERRIPFRKVIKRGLDRVMANKDVKGARISVAGRLNGAEMARTEFAKAGSLPL--QTLRADIDYAYVEAITKYGMIGVKVWIHKGEK-L--------------------------T*-------------------------------------------------------------------------------------------------M----------K-------IKKGDKVLVISGKN-RGKIGKVMSV-FYDKSRVIVEGVNLQKKHVRPK-KQGE-KGQMVEVTVPIDISNIKLICDKCNKATRVGYKV-EGKEKFRIC---KKCEETIK*---------MET---------------FS--AKLSNLRIAPRKVRLVADLIRGASATNAQHQLKFS--------------------------TKKASGPLLKLLNSAMTNA-KN-KES--TKDE-GLYIKDIFVNEGPKLKRHRPRARGVAYQIQKKTSHITLILG--EQEK--------KQD--------IKKS--------------------KSEVNLRRPEIKKKKTEAVVEK*-------ML---TK-KTK-RRRRHQ-RI----RGKI-----VGTADRPRLFVFKSNNHIYATII--DDASG-STLASASDKSKKV-S-G--------NNTQTSKLVGEEIAKVAIKAGYSSVVFDRGGYKY--HGKVKALAESARSAG---------L-----------------KF*-----------MLIPKKVKHRKWW--KG--RSH-TSLDRRGTTLSFGQYGLQVVGESWITSRQIEAGRRAITRYIKRGGKLWIRIFPDKPITRKGAETPMGKGKGSVDHFVVPVSPGRIIFELGGISEEVARGAFDRAKYKLPVKTKFIKRD-*------------MQ--VHELKKPK-HLKSKRRVGRG------GKRGTYSGKGMKGQKSRAG-KNIRPRS--GPT--K-L-GDA-GQRV-KKQG--------IKDIYRVI-LNMDELNN-A--V-KEG----D----IVNVDYLLKNGLVRK------YKGMKPRVKLLSKGKLTKRITVR--LELSKGAKEQIEKIKGTVK*------------------------------MIQNQTKLKVADNSGAKEIKVIKVLG--GS--RRRYAQIGDIIVASVKKAEPRRIVKKKEVVRAVIVRQRKPFRRKDGSYISFDDNAAVILD-GT--QPKGGRIFGPIPREIKTRGFSKIASLAKELL*MSRIGKKPIKIPDKVEVEI-KDNDVSIKGPLGTLSLVV-PDILSIKKEDNDIVLDIIK-KK-ESKAFWGLFRALVANIVIGVSEGFKKTLEIEGVGYKAEV--RGKE--LVLNLGYSHPIIMEIPEGLSVQV--DK--S-KINISGIDKQLVGQFTANIRKNRK-PEPYKGK---GIRYEGER-VRRKAGKR-AATGPGSA*-MTE---------TVDLQKTYNNSILKKLSKELGDLNVHSTPRLEKIVLNIGVGKVSQKDEELLSDLAEGISLISGQKPSIVHAHKSIAGFKLREGDATGLKVTLRKQLMYDFLARLIHIALPRTRDFRGISEKSVDKNGNLTVGVKEASIFPELPS----SSFWGFETTMV-T----K-A-NG-------------RVDALKLFK-ELGVPFKK*---------------MNINIYNKEGKKTG-TYDAPDNLFDLPFNNDLVYQVFNAKLSSARKNYAHTKTRG-EVRGGGIKPWKQKGTGKARHGSIR---------SPIWVGGGTTFGPRKDRSYESKVNKKMNAKAIFTVFSNKAR-N-----------K-NIFVV-ES-L-S-YDSPKTKQGYALLKNL-K----L-------------DLK------S----ILVFGV--KKDDNFKFVFRNIPRVTPVFIEGLNIVDIL---QRENIVF---SKTAIDEL--VKQYVKIK-KIKNINKLL-SK--Y--------------------------------IL---GKKIGMTQIF-DEN-------GNVK--PVTIVEAGPVTVTKLL--DEKKDG-------YGA--VQ--VG--FGV--K-------------R-L--NKP-QQGQQ--K-GFKG-FAFLREFK-I---P-G---Q-EL---K--LGDKLSV-S-QFELNDEIVVRGTTKGKGFQGVVKRWGFHG-GPKSHGQK---HTLRAPGSIG-SAFPQRVFKGLKMAGHMGVNKKSVINLRVAYI-DEK---------------NNLLGIVGSVPGT-KGSMLEIF-T--R*----------------------------------------------------------MKKLKPTTPGQRGRISTDYS-VLTKTKPEKSLTTSFHRKKGR-SNGKITVRHKGGGSKKLYRNIDFKQ-DKFG-EKLQVLSLEYDPYRSSFIALTKNENGIKKYILAYEGIKVGSVIEIA-EKTSIKDGNRMQLKNAPIGTFVHNIEIKPGRGSQLVRSAGSYARVLAH-DGGYTQLTMPSSEIRTVQSSVLATIGSVSNPSHREQVLGKAGKNRLR------GKRPQVRGSAMSPVAHPHGGGEGRSPIGLKGPKTRWGKKAY-GVKTRSRKKYSNKYII--KR--R--KTKR*----
Candidatus_Terrybacteria_bacterium_RIFCSPLOWO2_01_FULL_48_14 ---------------------------MSRSLKK-GPYTDQKLLKKLQAL-KPGAKA-VVKTWSRASVITPDMVGFTIAVHNGKQHIPVQIAEDMVGFRLGEFAPTRKFVRHG--G-KL-QREVESK-GQQPAQS*---------------M---N--NTT----------------R---T--RKLTGIVASTKMSKTVSVRVEHIKKLVKLQRFVKRHRKFLAHDEL--G-VHEGDLVQIQETRPVSRHKRWKVVKI-----ISI-----HKSGESENA---MADA--PLKEKK-AVPE--IETT--PKLRIKVRAYDHKVLDNSCRQIVETALRANAEVYGPVPLPTEFHRYTVNRSTFVH-KDAQEQFEIRVHRRLIDIVNPSQKLIDALTNLTLPTGVDVEIKAV*-M--TDPIADMLTRIRNAYAQGAAEARI-PFSRLKAQIADILSQEGYLSGVEI--KG-RLPR-RTLVVAL--RY--IN-Q--RP--TI--EGIKRISRPGQRIYRNARQLRPTRYGFGITILSTAKGLMTERAARDARLGGEVLCEVW*MGQKTHPMALRIGIFRGWASKWFA---LDYKERLREDILLREWLRKRLRRSFVNEILIDRSG-ATIKVHISTSRPGMLIGRGGAGIEELKRTVL-KK-L-E-ELQ-KVNP-V-D-IRIEVQEARNADSQAALVAQSVAEQLERRLPFRRVLKRTLERTMASPGVGGARIAIAGRLGGSEMSRREWIADGKVPL--HTFRADVDFAQETAYTTWGTIGVKVWLYKGEV-F--------------------KE----KE----------------ET-----------------TD--*---------------------------------------------------------M----------K-------IKTGDTVTVRVGKD-RGKSGKIVRA-IPSLGKVLVENINLVNRHKKPR-KQGE-KGQRVSIPAFINVSNVKLVCPSCKQAVRVRSRR-HDGGRERQC---HKCGASL*-----------MQ---------------AS--ATLRHLRISPRKVRLIARELGGKQFFHAEALLELL--------------------------PHRATKPLVKLLRSAAANA-EA-QGV--GEKQ-VLRVKGVMVNQGRTIQRFRPRSRGMAHPIARRSSHITIVLAKQETTE------SSDT-----RDRPARTK-QDLTPR-----KL---------VDVG-KRV---------FRRKSI*---M-PRNSR-TIK-RISRHR-RI----RARI-----LGTSAVPRLAVFRSNKTIVAQLI--DDTRG-FTLAAASS--KQI-K-K-T-KPKS-PGLLRAYLVGRAVGDTAKKAGFLRVKFDRGGFAY--HGKIRALAQGARDAG---------L-----------------SF*-----------MLMPKKVKHRKWQ--KG--RSRGMA--SRGTTLAFGAYGLKAEGTSWISSRQIEAARRAIIRTARKGGKVWVRIFPDKPVTQKGTEVPMGGGKGALDHYVFPVTPGRILFELDGVEEDIARHALRLGAHKLPIAARFVRRE-H*-----------MQ--LHHIKKPR-NQKLSRRVGRG------GKRGTYSGRGMKGQRSRAG-AKIRP-A--VRD--L-I-KKI-P----KLRGA--E-GRGKKPLAPTI-VLVERIQQ-H--F-RAG----E----KVTPRTLFAKGIVEK------RLGKIPEVKLLGSGKISKKLLVS-ECQISSGARKAIEKAGGSIEKP*----------------------------------MLQVADNTGAKLLQVITVLG--ST--RRRYAQLGDLVVASVKVAEPRRAVKKSDVVRAVVVRQKNAFRRADGSFVRFDENAAVLVD-G--LNPRGGRIFGPIAREVRDRGFTKIASLAAEVV*MSRIGKQPISVPSDVSITI-EGSLIQANGPKGKLFTQL-PPEIKADHKDGMVLVS-PVNATKRVKSVWGLTRMRIANAVQGAHQGFSKKLILEGIGIRAQL--EGKA--LVLSLGFSHPVRVEPPEGITFLV--EK--N-AVTILGPDKHMVGQVAASIRGMKK-PEPYKGA---GIRYENEQ-VRRKAGKK-AAAIK*-----MT----------S-SFAKIHKEILPELLKHVGSQNILAAPKIDKVIVHVSVGRVV-GQEKTLEPYEKDLLRICGQKPARRPAKKSISAFKVRQGMPVGLMVTLRGKRAQDFFSRLILVALPRLRDFRGIDQKAVDQNGNLTIGIREQTAFPEAANE-PTGTVFGLEVTVV-T----K-A-KN-------------REHALGLFK-LLRVPFKAQDQ-------------MKVKVYTKEGKQNG-TVELPDSVFGVPMNNDLLHQAMSVMLSRRRQPRAHTKTRE-EVRGGGRKPWRQKGTGFARHGSRR---------SPIWKGGGVTFGPRKDKRFAKRIPDAMKKKALAVALSQKAR-D-----------E-ELAVI-EK-I-S-VSQPKTKEAALLLTTLKK----A-------------KKP------S----VLIFAK--ENQGQAFRAVRNIPYAQAFRPENLNLLEVL---EYRYILI---PKETVDDL--VKRF*--------------MK--F--------------------------------LL---GTKIGMSQTW-KTD-------GGVV--PLTVIQAGPMVVTQKK--TSERDG-------YEA--IQ--VS--LG----KRK----------R-L--KKP-QQGHL--K-KGDT-ARWLREAR-G---A-WN-------V-E--SGAVIDV-S-VFVPGDIVKVSGISKGKGFQGGVKRHGFHG-ASATHGTK---HAHRQPGSIG-SSWPERVRKGKRMAGRMGHERVTVKNLEVVSV-DKE---------------KNLLAVKGAVPGA-RGTLLEIR-G--*-----------------------------------------------------------MKIYKPTSPGRRGMSIVDFS-HIAKKDPEKRLSSGKKRSGGRNFQGRITSRFRGGGARRIFRKIDFGQ-SKRD-VPGTVRSIEYDPNRSAFVALVSFRDGDWRYILAPHGLRSGDEVYIG-ERAPIRVGSRMLLKNIPPGTQVHNIALVVQGPGKLVRSAGAAAIVLSH-EGRYTQCTMPSREIRLFPTEAFASVGSVSNAEWSSTTIGKAGRSRLR------GRRPHVRGSAMNPVDHPHGGGEGRAPIGLKHPKTPWGKPAL-GVKTRKRYKPSNAFIV--QR--R--TKKK*----
Candidatus_Veblenbacteria_bacterium_RIFOXYC2_FULL_42_11 ---------------------------MSRSLKK-GPFVDAKLLKKLAAL-KPGDKT-VIKTWSRDSVITPEMVGFTIAVHNGRKHLPIFIIEDMVGHRLGEFAPTRKFTGHG--G-KM-AREQAAA-AAAAAA--AAPA---PAPAKK*-M---T------------AKKS----KF---H--RSLRGVVVSAKADKTRVVEVRRVVAHAKYGKRFRLSRRFACHDDK--NAYQLGDKVVIEECRPLSKTKKWRIISKISA-*--------------------MTTL----KHKD-KAVTAGEESK--PRLRIRIRAYDHKIIDQAVRTILDTALRAGAQIIGPIPLPTEKSRYTVIRSSFID-KNSQEQYEMRVHKRLLDILEPNPKIIDSLTNLNLPAGVDVEIKM*----MTDPISDMLARIHNAVMVHKTEVLV-PHSRLKAAVADILVREGYIESSEEV-----------LKLRL--KY-KS--G--QP--AI--SNLKRVSKPGRRQYVKSGELPHVLSGLGIAIISTSQGLMTNREAKIKRLGGEVICEIY*MGQKVHPRIFRIGIIYTWKSRWF--SARGYREQLAVDVKLRRWLKKKLKGASVAGIEIERGP-SSLTVNILTAKPGVVIGRGGAQVEELKKEIKQKF-L---K-----ST-D-S-LQLNIQEVTSPTLSAEIVAENMVMELEKRMPFRRVMKQAIDQSMK-AGALGVKVEVGGRLNGAEIARTEKLIVGKVPL--HTLRADVDYSRSAAQTTYGVIGVKVWINKGEV-L--------------------AP----AEPNG-------------NN-----------------QP--AKSR-----KR*-------------------------------------M------I-N----------K-------IKKNDTVVVLSGRD-KGKQGKVTQL-FPRLRMLVVEGVNVRVKHLRTR-QRGR-TGSRVQYAAPLPIAKVSLICPHCGKPTRVRVEVGADNKRIRLC---RKCSASM*-----------------------------------MNLRASPRKLKLVADLVRGKKLAEALQQLDAS--------------------------LLALAQPVVKLLRSAEANA-KN-NHK--FGEG-VLWVSKIEVGQGPVLKRWRPAARGSAHPIRRPMAHL--------KLE------LSDI---------PKSK-TKVTKK-----*-----------------------------------------MAT-NLTIRFRRHK-RL----RAKI-----TGTAARPRLAVFRSLRHISAQLI--NDIEN-KTIAAASEAE--I-KVG-KLK-----RQQIAQEVGKLIAEKAKALTVKSVVFDRGGNAY--HGRVKALAEGAREAG---------L-----------------EF*-----------MLIPRKVKYRKSH--RG--DQKG--SASRKINLDFGDYGLRALQAGWVTSRQIESARRAITGNLQRKGKLWIRIFPDKSVTVKGNEIRMGGGKGAVDHYVAPIRPGTIMFEIDGVNAEQARVALKLAAYKLPVKTAIVSKT-AE*----------MSLELHNLKSSPGSRRAKKRLGRG--N-ASGH-GTTATRGTKGQRARQG-G--RK-GLIQFGVKHFVSH-L-P----KVRGFQSF--K---A-QPQV-VSLISLEK----I-SQG----T----TITPELLFDQGLIASV-T----FP----VKLIGRSSKPAKLIVKVQ-AVSAGAKASLEVAGAKVELIPA-----SNKGSKRS*-------------MVQLRSMLLVADNTGAKQVQCIRVLG--GY--KKRYGRLGDIITVVVKSAEPYGTVKKSEVAHAVLVRARKEQRRPDGSYIRFDDNAVVIID-KKSKEPRGTRIFGPVARELRTKGFQKIISLAPEVL*MSRLGKLPIKIPSGVQVKM-QPLLVTAKGPKGEVNQVL--PAVEIKQEGDQLLVSV-KHPTRQERALWGLARQLVANAVQGVYEHFVVKLEISGIGYKAQV--EGKD--LVLNLGFSHPIRYKIPTDITVTV--DK--N--INLAGASKQQVGQVAAEIRSLKR-PEPYKGK---GIRYANEI-VRRKAGKV-VKSAGVK*-MYKI-----------SLTEHYRKSAVPAMQHEFGFTNALAVPKILKVVVNVGLGQQG-KEGKIAEVAVKTLSRITGQKPVLTRAKKSISNFKIRQGMVIGAVVTLRGKLMYDFLEKLIRVTLPRVRDFRGLSVKSVDAQGNLAIGFKEHLIFPEIRSD-EVEAIHGLEIAIT-T----N-A-KN-------------RERGRKLFE-FLGFPFAN*--------------KTQIKVLNTKGEEVK-DFVVPASLLAQNIKPELVHQVVVGYAANRRAGTAHTKTRA-EVSGGGKKPWRQKGTGRARHGSIR---------SPLWVGGGVVFGPRNTRNYEQRLPTQLKNQAKKMVIADYVN-S-----------G-KTMVV-AE-W-P--ESAKTKEFALMFKALKI-SG-----------------R------R----TLVLLT--DKEKSLRRALNNLPNVEVMAVKELNAYDGM---RWPRWLV-SE--AGAAEL--IKMVS*-------------AK--V--------------------------------IL---AKKIAMSRTF-QED-------GTVV--PVTVLQAGPCLVTQVK--DKAKDG-------YQA--IQ--VG--FDE--NK-R----------P-A--TKA-RAGHL--K-PVKN-LRHLKEFR-I---E-K-----GE-F-S--VGQVLDV-T-QFAPGDVINVTGWSKGKGFQGVVKRHGFHG-HPSSHGHK---DQARMPGSIG-AGGVQHVRKGMRMAGRMGDAQVTISNLRVVEI-RPE---------------TNELVVKGAVPGA-RHGLLLIK-S--AD-*------------------------------------------------------MPFTLYQPTTPGRRHAGVL-QR-DITKKEPEKRLVRGAKSSGGRNNMGKITVRHRGGGAKRLLRSVDFKR-NKYD-IVATVVALEYDPSRTANLALLHYSDGDKRYMVAPEGLKVGEKIMSSQKQIEIKVGNRLPLKFVPPGLQVHDIELSPGQGGVMVRSAGAWAILMS-FEGGLARLKLPSGEIRSVAEDCLATIGQVSNVDHINVRLGKAGRRRHL------GFKPTVRGKAMNPVDHPHGGGEGHNPIGLKHPKTPWGKPAL-GVPTRSANKASNRFII--SR--R--PKRT*----
Candidatus_Vogelbacteria_bacterium_RIFOXYD1_FULL_44_32 ---------------------------MPRSLKK-GPFLDEKLMKKIADK-KPGA-GGTIKTWARRSQIAPEMVGFTFGVHNGKDHIEVFVSEEMVGHRLGEFSPTKKFYRHG--G-KM-QKELEQK-KKEAEIVAAKAAKT-PSDTKK*-M---T--DTTNKK-------------I---E-GKIFKGKVVSDKMNKTVVVEVATFKQHAKYGKFQTKHKKFKAHDET--NAYKVGDTVTIKEVKPMSKDKHFVV--I-S*----------------------MATA-T-LKSK-K--VKK----GDTGKLRIRVSAYENKVLDASVKQIIDTAIRYDATIHGPIPLPTEIKKYTVNRSSFID-KNSREQFEMRVHKRLIDILSPSPKIIESLTNLNLPSGVNIDVKMV*----------MLNRVLNAGKINKPQVCV-DYSNAKLAVATVLKQEGYLAGVAKR-AK-RN-H-NYLYLDI--AY-AED-G--QP--AL--TKVQRISKPSRRVYEKATAIKSVRQGLGIAVISTPKGVMTDRQARKEKVGGEVMLRIW*MTHSVHPYSHRLGIIRDWKSRWFG-A-GKYQEYLKTDILLREYLTKRLRGLYVDVVEIERSE-NVYRIIIKTSRPGMVIGRSGEGSTKLKVDIL-KE-M-K-R-IGNSIP-K-E-VKVDVEEIKDAEAHAAIVGYMIAEALEKRMPFRRIMKQTIEKVMAQRNVEGVKINLSGRLGGAEMGRRESQKAGRVPL--QTLRADVDFAREKAYLPYGVIGVKVWIYRGEI-F--------------------DN----K*---------------------------------------------------------------------------------------MN------T-L----------H-------VKKGDMVTVVTGKD-KGKTGKIVRA-LPVRQLVIVEGLNLKNRRVRAR-TNKD-TGQTVKISAPIHASNVKLATKLAKKTVK--TKIAKK*---------------------------------------------MK--ASLSNYRQAPRKVRLLADLVRGKSVRSALIELGFA--------------------------DKRAAVPMKKLIDSAVANA-EN-NFK--AKLE-DLFIKEIRVDKGVVMKRFLPRARGRATPLRHRTSHINVVLG--VK--------AEVVKIA--KAE-KKTT-A----------------------KVT--KK*----------------MQK----KK-NAS-KERRHR-RI----RTRL-----SGTATRPRLVVAKSNRYTQVALV--DDNLG-HTLLAANTKG--A-K-A---P--KDSKVVLAQALGVEIAKLAKDKKITKVVFDRGGNRY--TGRVKAVADGARAGG---------L-----------------EF*----------MSLFPKKVKHRKWQTGRVNPD-K-KRVATRGIKMAFGSFGLKADGVARIRSNQIEAARKTITRQMQKKGKLWIRIFPDRPFTAKAAEVGMGKGKGDPQGYEVEVLPGRLIFELDGLDEVTSREALRKAGAKLPVKTRIVAR*--------------MQ--MHDLKRKN-KRTKHRQVGRG------GKRGKTSGRGTKGQKARSG-RKLRP-E--IRD--M-I-KKL-P----KLRGRINT-NKP-VGVPVVS-VNVSALNT-G--F-VAG----E----TVTPKILADKKIIRR------VNGRVPLVKILGTGDLAIALIIK-KCVVSVVAKEKIIAAGGSLN*------------------------------MIQPQSIVKIADNTGAKIGRVFKVLG--GS--KKRYAEIGDLVVMSIQTAEPRKAVKKKDVVQAVVVRQTKPFRRKDGSYVRFDENAVVIIEKGK-QDPKGGRIFGPIPREIQEKGYQKIASLAPEVV*MSRIGKRIINIPAGVTVSL-DGGMFEVKGPKGTLARPF-KDDVAIKI--AEITLLPV-KETIFAKALWGTYGSHIANMIEGVTTGFTKKMIIEGVGYKANV--QGDK--LILDIGFSHTVEEKIPSGVTVTV--EK--G-NITVTGFDKELVGQFSATVRSHKK-TEPYKGK---GIRYEGEQ-VRRKQGKK-TAA*------MI-----------ISLKDK-IEKLKPELKKALGVKNNNALPRLVKVVVSSGTGK-A-KDKKRNELVADRLSKITGQKAALRGAKQSIATFKLRQGDIIGVASTLRGPRMYKFLDKLFNIAMPRMRDFKGYTETSIDDMGNLTIGIREHIVFPETTDE-EIKDVFGMSVTIV-T----T-A-TD-------------KKQALEFFK-QIGFPFKKALA*------------MEAKIYNKSGQEEG-KISLDDKLFGLKWNADLVHQVITSMQNNARVNVAHTKSRG-EVSGGGKKPWRQKGTGRARHGSTR---------SPIWVGGGVAHGPRNEREFACKINKKMKTKALFTILSRKLR-D-----------G-ELVFV-AD-L-S-FATPKASEAQKAVNSLAG----I----KGLEK-ISYKTG-K----R----AYVALP--EKNDNTLLSFRNFKSIKVEEARNANPLDLM---NYKYIVV-VSPKDSLQTL--VGRVK*------------------------------------------------------------MTQIF-TDD-------GRVI--AGTIIAVGPLTVTQVR--TNDQDG-------YEA--VQ--FG--FGE--RKIA----------R-L--SKS-VQGHI-KE-GMG--FELIREY--------R-VEA-GE-V-K--VGDTLDT-S-VFTEGDDVTVSGVSKGKGFQGVVKRHGFHG-GPRSHGQK---HSEREPGSIG-AGGMQRVFKGKRMAGRMGSDLVTQKTIKIVKI-DKD---------------SNKLFVSGSIPGR-RGTVVEIR-G---*----------------------------------------------------------MKTFSPTTPSRRQMSVVTYKGVLTTNKPKKSLTKGKKRGSGRNNQGRITVRHKGGGHKRTLRLIDFKY-DKRA-IPAIIKSVEYDPNRSAFIALVCYKDGEYRYIVVPQNMKVGDTFVVD-AGADVKIGNRLPLKKIASGTFVYNIELKPDGGARLVRSAGSYAEVLAN-DIGYTSVKMPSGEVRRINENAWASVGAVSNEEYKLANFGKAGKSRWK------GIRPTVRGSAMNPVDHPHGGGEGRQGIGLRRPKTREGKQAY-GVRTRRSKKYSNKFIV--TR--R--KTKR*----
W4_Combined_metabat1_080 ---------------------------MSRSLKK-GPFIEPKLLKKIELMNARGEKK-VIRTWSRASVIFPQMLGHTIAVHDGRRHVPIYVTENMVGHRLGEFAPTRSFRGHV--A----EKS--S-----------KGK*----------M-------------------N-----N--GR--RRLTGVVTSDKMMKTVVVEVTRTFRHPLYKKVVHLRKSYKAHDEL--G-CKVGDKVMIVESRPLSREKRWVVESIVRRSGEKVEGEQV------------MA------K----------------QRIRIRLKAYDHRVLDQSAKRIVDTAERSGARVVGPVPLPTKKERFTVRRSTFID-KDSHEHFEIRTHNRLIDVLDPDSKTIDMLMRLNLPAGVDIEIKI*--MSVNDPIADMLTRIRNGLLIQQSAVAM-PNSKLRVEIARILKEEGFIEDFEIVGEK-PY-L-VTLRVKL--KY-VGDRR--RP--VI--TGLQRVSRPGRRIYTSKKDIPWVLSGMGISILSTPKGVMTGQRARQLNVGGEILCKVW*MGRKVHPIGYRLGIIKTWDARWFS-KNRDYSKQLKQDNEIRDMLKEYSVKAGVSRVEIERFP-SKIKVIVNTAKPGILIGRKGDNVKKIRGDLE-A--L-T-G------A---K-IDLDIKEIKEPDLDAYLVALNIAGQLERRVAYRRAMKRAISQAIR-QGAKGCKIEVAGRLAGAEMARTVWLREGRVPL--QTLRANIDFAKHEASTTYGQIGIKVWVYQGDV-LP-G---EE-------AE--RTE---GVYV---------------SE------------------------------*---------------------------------------M------S-T----------K-------IRKGDTVEVVSGRD-KGKRGEVIKV-DPESSRVVIQGVNLRSKHQR-QVQKGRTNG-IVRFESSIHISNVMLVCPKCGKPSRLGVQI-EGEKKSRIC---KKCNALIDA*---------MA-----------TD--IR--AKLSNLGISAQKVRLVVDTVRGKPVVEAINTLKFM--------------------------TKSAAKPLEKLLVSAVSNA-EE-NFG--VSRD-DLIVYMITADEAPTRKWRRFGARGRFKPVLRRSSHVNVVLR--E-----------------------RE*------------------------------------------------MTK---LSR-KEQ-RLRRHA-RV----RKYI-----NGTSERPRLAVFRSSAEIYAQVI--DDVAG-STLASASTIDRSL-T-E-QIK--S-LKTEQSRLVGKLVAERAKEKGITQVVFDRGGFRY--IGRVKALAEAAREAG---------L-----------------VF*-----------MLMPKRVKWRKQM--RG--RMR--GKALRGAELLTGDFGLQALEPGYVSARQIEAARRSIVRYMKRRGKVWIRIFPDKPYTKKAAETRMGKGKGNVEYWVAVVRPGRIMFELAGVPDDAAVHALKQASYKFSIKTKVVSR-KETSVGEQE*----MK--LNDLFPSEGSRKKRTRVGRG--I-SAGK-GKTAGKGTKGQNSRSG-EGGHL-Y--RQGGNLPFYRRL-P--F-M-RGFTPP-NR---V-EFNE-VNVSQL-K----F-EPK----S----EITPEVLANANMLHK-NN--------P-VVILGRGEISVPLNVKVQ-RVSKSAKVKIEAAGGTVELIA*---------------------------MIQQESRIKVADNTGAKELLVIHVLG--GS--VRHYGRVGDIVVATVKSATPQGSVKKSDVVKAVIVRCSKEWRREDGSSIRFDDNAAVILD-TD-GNPKGTRIFGPVARELREKGFMKIVSLAPEVL*MSRIGRLPVSVPATVQVKI-EGQNINIKGPKGELAFGY-SPTVSLTFENGQIIVS-RANDEATNRSLHGTTRALIQNMVTGVSDGYTRVLQVQGVGYRAEM--NGKN--LVLHVGYSHPVEVVPESGISFEV--EA-RA-GIRVMGFDKQQVGQVAANIRMIRP-VEPYKGK---GLFYQGER-IRRKAGKA-GKK--*-----M-----------NYLKEKYQNEVVPVLMKELGIENINAVPRITKIAVNIGLGEAL-DNPKALDAAVGDLTTITGQKPVVTLAKTSIAAFKLREGRAIGAMVTLRGDRMWAFLDRLVNIALPRVRDFRGISNDAFDGRGNYTLGLREQLIFPEIEFD-KVDKVRGLELTIV-T----T-A-NS-------------DDQARLLLG-LLGMPFRKD*---------------------------------------------------------------DTKTRN-EVAGGGRKPWRQKGTGRARQGSIR---------AAQWKGGGRIHTPHP-RSYEQDMPRKMRRAALRSALSVKAS-E-----------N-SIVVV-DN-L-S-IPEAKTKVMASILNNL-V----G-------------S-D------S----VLVLIP--EK-EGVIRTSNNLPDTKVLLANYLNIRDLM---KYQKIVF---PLASLDVV--QGYLG*------------ML-----K-----G------------------------LI---GKKIGMTQIF-DEN-------GAAI--PVTVIEAGPCYITQVR--TVEIDG-------YSA--VQ--VG--YGE--VKPK----------R-L--TGG-QLGHL-KRKSLPPL-RFLREFR-V---K-D-A----E-V-N--EGDKLSV-E-VFVLGDRVDIVGSSKGRGFAGAVKRYHFRG-GPKTHGQS-DRH--RAPGSRGSGTTPGRVYKGARGPGHMGDDQVTAQNLKVVLL-DPE---------------RNLIGVRGSVPGS-RGGLVLIKEA--RK-N*-----------------------------------------------------MAIKVYKPVTPSLRNMTGYSFEE-ITKKDPERSLIVIKKKTGGRNMFGRITVRHQGGGHKRYIRLVDFKR-DKKE-IPARVAAIEYDPNRTARLALLNYADGEKRYILAPVGLKVGDTVSTS-ANAEIRVGNCLPISRIPLGTMIHNIEMVEGRGGQMVRSAGTAAQLLAK-EGDFAQVRLPSGEVRLIRQVCYATIGQVGNLDHKNIKLGKAGRKRHL------GIRPTVRGTAMSPRDHPHGGGEGRQPVGMPGPKTPWGKPTL-GYKTR-RFKGSDKYIV--KR--R--NTGK*----
W4_Combined_metabat1_125 ---------------------------MTRSLKK-WPYIYERLVKKVNTLNEQGKKT-VIKTWARDCTVVPEFVGHTFGVHNGKAHTPVFVTEDMVGHKLWEFSPTRIFRAHP--G-N---KK--*-------------------------M---R--T-------------------------K--KGLVTSSKMDKTIVVSVISYKNHPKYKKRFKVTSKYYAHDEG--NSCLEGDMVLIKEVRPLSKTKRWEL--V-EK-YS*------------------MT-K----K------------TS--QKIRISVRSFDHRLLDETVKKIVLIAKDSWALVVGPIPLPTKVEKVTVNRSTFVN-KDAREQFEIRRHKRLIDILEPTQKTLELLQDISIPNGVWVEIKA*--M-IIDPIGDLLTRVRNAYMARIELIRI-PYSKLKADIVKILKKNKYVFDFEVV-EN-N--K-KFIDVKL--ND-IRI-T--KY---I--PTFKRISKPWQRIYVGAKDIKKSRNGKGIYIVSTPRWVVTWYEARTLNVWGELICEIF*MWHKVSPIAFRIPYIKTWKSSWFA-GKRDYSKYLGIDLKVREILKKQLTGIPLGDILVSRDQ-DTLNIDVYTSKAALILGKTWENLENLQENVSKQT----------GLK-----VVINVKEIRKPDINAKIVGYMVANQMEKRMPYKRAIKQAIAKAME-KWAKGIKIKVWGRLNGTEIARKETFKEGNIPT--QTMRADIDYSTTRAETIYGTIGLKVWIYKGDI-F--------------------KK----N*--------------------------------------------------------------------------MIPKNN---------------KLM----------K-------IRVWDKVKVMS-KD-KNKEAKVLKV-F-KENKILLEGVNIATRHIK---KSGP--WQIVKVEKSIDASSVMLVCP-TNKPTRVGFEI-EEGKKMRYS---KKNGEIIK*---------------------------MK--AYGKNIRISPKKMLVIAEIVKGKEASEALKFLKFA--------------------------PKKWAQMLYKILYSAVKNA-EN-NNN--QDAA-HLYIDSLIVSKGIVYKRGNPVSRGRTHSILKRTSNIKLELQ--K*-------------------------------------------------------------------------MLK-----K-TLV-RLKRKI-RV----RVKI-----SWTPLRPRLAVYRSNANIYAQLI--DDTTG-NVLCASSDIK--------K-E--G-NKTEMAKKVGEDIAKVALEKWVNEIVFDRGGFLY--HGRVKALAEWARAGW---------L-----------------KF*-----------MLQPKTTKYRKTH--RG--RLK--WLAIRWSQIAFWSYGLKTTTRWFITSRQIESARRAMVRYIKRGWKIWIRIFPDRPFTKKPLEVPMGWGKWSLEMFRAPVKPGRILFEITGVTPEIAREAFRLAAYKLPVKTKILVD-*------------MFS--LNNLKPADWARKASKRLGRW--N-GSGK-WTFSGKGCKGQKARSG-WNIPA-W--FEWGQTPLFRRM-P----KLKGFSNA--L-FKK-EYNI-VNISDLEK----I-CTKWI--S----TIDKQVLIDNNLIGK--KN--L-P----IKVLWDWELKSKLLLKVE-RVSRSAKEAIEKAGGSIEILS*---------------------------MVQPESRLFVTDNSWAKEVLCIKVLG--GS--KRRYAWVGDIIVCSVKKALPDGNIKKKKVVKAVIVRTAKEIKRADGTYVRFDDNACVIIG-ED-GNPKGTRIFWPVARELKNKWFQKIISLAPEVL*MSRIGKMPVTIPEKVEVDL-KGSQFSVKWPLGNLSFTF-SEKVKIKKEENSLIVEPVG-ED---WALWGTTRAVIANMLEWVSEGYKKTLELQWVGYKFEV--QGNK--IIMSLWFSHKVEMTPPEGIKVTL--DK--N-TIHIFGIDKQLVWEFTAKVRAKKK-PEPYKGK---WIRYAGEQ-VRRKAGKT-GKK*------------------M-YLKEKYVKEIIPTLKESLKCQNIMEVPKIEKIVLNMGIGTFI-KTNKDFSVLKNHFALIAGQAPSVRYAKKAISNFKLRAGMPVGLSVTLRGERMYIFLEKLINIVLPRVRDFRGINKNGFDKEGNYNFWVKEHSIFLEVPQD-DVVKNHGLQITIK-T----T-A-RD-------------KDWGKQLLT-MMGFPFSK*---------------MEKVVLDQNGKEAG-MVVLDENIFGVE-NEGLVHRALMYQLSNGRTNVAHTKTRG-ERRGSTRKIYKQKWTGRARMGSNR---------SPLRKKWGVAFGPLNVQNFTITMNKKERRKALFCVLSSKLR-D-----------N-KLIIV-DD-I-K-LQEIKTKKMLELMNNL-P----I-------------E-K------T----ALLALD--EKNEIVEKSLANLANVKSILVDYLNIADLL---KYKSLIL---LKASLEKI--NALAK*-------------MA--W--------------------------------II---AKKLEMTRVI-KGD--------KFV--PVTLLQIPELMVVWMK--TIERDW-------YSA--LI--VG--VLW--KE-----------------KEL-QIKEG-NKTLNSK-FEQIEEFE-I---N-E-WE--GQ-F-N--VGDKITI-D-VLDWIEKVEIEWISKWKWFAWAMKRWNFSW-GPWRVWSK---FH-RALGSIGNR-KPRRTHKGKKMHGHMGCEKINLKKVPLELV-NKE---------------ISVIGVRGGVPGG-RNSFVNIS-F--*---------------------------------------------------------MAIKKFNPTTPGRRQMTGYTFEE-LTTSKPYRNLTIKLQKHAGRNNSGRITVRHQWGWVAQRYRLVDFYFHDKID-IEAKVETIEYDPYRTAYIALVCYRDGERRYVLAHKDMKVGDVIVTK-KEAGLASGNRMEIGNIPVGMQVYNLELIVNSWASSIRSAGTSGLVFSQ-EWEYSQVKMPSGEIRLVHKKCYATLGQVSNIDHNQVVIGKAWRSRHM------GVRPTVLWKSMNPVDHPHGWWEGHSPIG-KAPKTPWGMPAL-GYKTRSRKKITNKWIL--KT--RK-GKIK*----
W4_Combined_metabat1_127 ---------------------------MSRSLKK-GPYVDPRVTKKLEGR-KIGDKT-VIKTWSRACTISPEMVGFTFGVHNGKDFIPVYATEEMVGHKLGEFSPTRKFQRHG--G-KI-QKEMDSA-AKQRELDANKAAK-ATGGKKK*--------------------------------------------------------------------------------------------------------------------------------------MA----------KAKKT--AAES-ESRMRVKIKAYDHKVIDQSARKIVETAERSGATVVGPVPLPTEIHKVTVNRSTFVH-KNSRDQYEMRVHKRLIDVVNPTPKTIDLMTNLDLPTGVDVEIKM*--M--LDPIADMLTRIRNAQRAGHKTVSV-PASKLKYAIAETLLSRGFIESVEK--HR-DGKK-ESLEISL--KYSLLR-R--DP--AI--VGIRRISKEGCRVYAKKGEIRKVKNGYGLAIVSTSKGVMSGEEAYGKGLGGEYICEVW*MGQKIHPIGFRLGVTAGWKSRWF--SSRNFQKTLREDVEIREFISKKWKAAAIADVHIERSA-NTLRVIIHTARPGVLIGRGGTGVEDLTRVMKARF-F---RG----RK-V-D-LKIDIIEIKSPDQNASLVAQQVAEQLEKRMPFRRVLKGSIENIMKQREVKGAKIEISGRLGGAEMSRREWTSKGEIPL--HTLRADIDFSKAEARTTYGTIGVKVWINKGEK-F--------------------EE----RE--V-------------KE-----------------SA--E*--------------------------------------------------------------------------------EIEVIAGKD-RGKRGKISTI-LVKEDKVVVDGINIMTKHIKAG-RDGS-KGERIERSFPVHVSNVMLVCPHTGKTTRVGYA-VEGGEKVRVS---RRSGKTI*-----------MQ---------------VT--ARLNNLKIAPRKVRLVAHVIKGMSADTALIELSKQ--------------------------IKRSSEPMNKLLRSAIANA-EH-NFG--IDPS-NLFVSSVLVGDGKRLKRWQPRAFGRANQILHRLSNVTLVVERIELNR------REIGKA-DSKKA-AEKK-VKDVKEDGADETKEVKRGASVK-------QERKNAVKRVYQRKSI*MLKQ-I--LR-NQE-RRKRAR-RV----RAKV-----SGTAECPRLSVFRSLRNLTVQAI--DDVSG-KTVLSVG-RD--LGK---D-V--K-NTVAGASLLGKKIGETCLANGIETVVFDRSGYRY--HGKVKAVAEGAREAG---------L-----------------RF*----------MLLMPRKVKHRKAH--RG--WPK--GPTDKGARVSFGSFGLKAMETGLISARQIEAARRAITRHILRGGKVWIRIFPDKPITKKGEQTPMGKGKGSVDHYVAKVQAGKVLFELDGVSREAAAEAMRLASHKLSVKTKFVDRH-GTE--*-------MQ--IHTLSVG--KKPGRKRVGRG------GNRGKTAGRGTKGQKSRSG-AAVDPEG--GRS--I-I-DRL-K----KVKGF-------SPRAKRVT-LTLSFLER-H--F-DAG----Q----EVSRETLLAKKLFSP------KHVT-GGFKVVASGELSKPLVFS-RIRFSETAIAAIKKAGGTIREDSFSGI---LEA*-----------------MIQAETRLRVADNSGAKVIECFKVLG--GT--RRRYAAIGDIVVASVKSAEPRGAVKKGDKVRAVIVRQTKECRRKDNSYIRFDENAAVILD-ANGVDPKGTRIFGPVARELREKGFSKIVSLAQEVL-MSRIGKKPVPVPKGVETSV-KANIVTVKGAKGEITFAH-HVDVEVLVSEESFVVNKCGE-SKRASAVWGTTAKILSNMIEGVTNGFQKQLELNGVGYRMAV--SGKK--INLALGFSHPVEVDIPVGIEAKI--EG--N-ILTVSGIDKRAVGQFAAEVRRLKP-VEPYKGK---GFKYVGEI-VRRKEGKK-S-SS*-----NQ-----------PIMKTKY-REILPELGTALGAKNALALPRIMKVTVNVGIGK-FQKEQARVDEILAALTAITGQKPVLAKARKAIAGFKIREGLEVGTRVTLRGRRMWQFLDRFLYATLPRTRDFQGIPLSSVDASGNCNIGLREHMIFPEIVPE-RVQTVFGLQVTIT-T----T-A-KD-------------RQSGLELFR-KLGLPFRVEEAK*-----M-----IKAPLYNVKGEKAG-EIELPESVFDVPSNDTLLHQVYVAISANLRSPIAHTKDRS-ERAGTGKKPWRQKGTGRARIGQVR---------APHWRKGGIVFGPTKDRNFSKEANRKMRQKALRIALSEKLR-A-----------D-RVRFV-EG-F-S-FEDRKTKSFLTLLSGL-G----I-------------DGK------R----TLIGFD--RQERETERMSRNIDRVENVLSENMSVYDLL---QSEYLVI---TKQSVSMF--SERFSEKE-GSSVKN----MK--F--------------------------------II---GKKLGMTSLH-D-G-------LASE--NVTLISCGANTVSQIR--TVEKDG-------YAA--IQ--VE--T-----------------------DKT-SRRKF--R----------KEFR-P---P-FFAIL-GE-V-K--IGDVLDV-S-SFSVGDIVDVSGVTKAKGFQGVVKRHGFAG-APASHGRK---HDMRKPGSIG-ATFPEHVVKGRRMAGRMGGENFTVRGLKIVLV-DSE---------------KNLIAVRGAVPGN-NGGVVGIR-G--LG-KKV-G----SK---A*---------------------------------------MAIRIYKKNHAGRRFMTIVKPD-QVTPSAPEKSLMRPIKQLAGR-GGGKISVRHQGGGHKRAYRLVDFRQ-DKHG-IPAKIAQIERDPNRSALIALLNYVDGEKRYILATAGMKVGQTVLSG-PEAPVAEGNRLRIGDIPAGTVICNIEMKVGRGGQIVRSAGTSATLMAL-EGGMAQVKLTSGEVRLVFKECYATIGQVSNFEHGVERIGKAGRNRWK------GIRPSVRGTVMNPVDHPHGGGEGCQPIGLKGPKTPWGKPAL-GKKTRKRKKASDKYIV--KR--R--AKKK*----
W4_Combined_metabat1_130 ---------------------------MSRSLKK-GPYVNERIVKKVLNL-KPGDKT-VIKVWDRAATITPEMVGFTFGVHNGRQHTPVYVVENMVGHKLGEFSPTRKFVSHG--G-KM-AKDQAKG---KK*------------------M---T--KEVIKTENTA--------AA---P-HRKFSGVVMSDKMDKTITVKVEQVKIHPKYKKRYTVSTKYKVHDEK--NQYKVGDKVNFVECRPLSRDKRWRV--V-NA-*--------------------MTEA---KGKTEVAGGK--EEFS--QRIRIKIKAFDHKIIDQSTKTIIDTALRSGAKVFGPIPLPTEKKKYTVNRSTFVH-KDARDQFEMRIHKRIVDIVEPSAQTIEALSSLSLPSGVDVEIKM*-------------------------------MSKIKFNIGKILQKEGWVERTEVI-KG-GA-F-DQLKIVL--KY-KSD-G--KS--AI--SSIKRISKPSLRVYVTKEELPRVLNNLGIAIISTSKGLMTNKEARKNGMGGEVVCEIY*MGQKVNPKIFRIGITRTWDSKWFA-QGKAYASNLEQDTKVRRYLIKELREAGVDRVEVERNH-KKISVGIFTAKPGLIIGRGGAGAEDLKKKIHTKF-L---K------N-S-D-ITLNITEVDRPNLSAQILAQSMALEIEKRMPFRRVMKQAINRVER-AGALGVKVGIKGRLNGAEIARSEVLTSGSIPL--HTMRADIDYALTTAATTYGAIGIKVWVYKGEV-F--------------------GG----AQ----------------SK-----------------KG--EVIR-----E-RS--------------KK*----------------------------M----------K-------IKKNDKVMILAGKD-NGKTGKVLQV-FPVRQRVSVEGLNLLIKHLRPR-REGE-KGQRIEFPAPLNMSNVMLVCTKCGKPTRVAYKVTEGADKVRVC---KKCKQVID*----------ME---------------IT--AKAKHIHMSARKVRLVVDVVRGNKVDQALAQLQFI--------------------------NKLATKPVAKLINSAIANA-EH-NFN--LDRT-NLFVKTIRVDEGVTMKRWMPKAHGRATPIRKRSSHIIVTLA--EIKDSGSLKVKKT-DKS--PTE-TADE-KG--AKV--NDPRY--TG---RSGHA--KVEKG-FVGKMFQRKSG*------------MK-RDRRRA-KI----RSKV-----EGAAACPRLSVFRSNKGMFIQLI--DDQAG-KTIVSANATE--L-K---K-E--G-GKVGVGFGLGKLIAEKAKKAGITAVVFDRGGYQY--HGRVKAVADGAREGG---------L-----------------VF*-------------MPKKTKWRKSH--KG--SRGGK--ATRMIDVSFGEFGLQSTENCWVTARQIEATRRVLTRYLKKGGKLWIRVFPHKPVTQKSGEVPMGKGKGSVDHYVAVVKPGMVLFEIEGITAELAREAITLAGHKLPVKSKFVTKH-*-------------------MKPNKGATKKRKRVGRG--N-ASGH-GTYSTRGLKGQKSRS--G--VS-GLKRLGMKPMLLN-L-P----KKRGFTSL--Q---D-KDQV-VNLTAINR-H--F-KEG----G----KVTPNTLLKAGLIENA-S----KS----VKILGQGQLSLKLELVNL-KVSATAKAQLEKLGGKVITK*----------------------------MIQMGTRLLVADNSGAKRVQCIKVLG--AT--KKRYARIAEIITVAVKEAAPHMSIKKGDVAHAVIVRVKKEIRRNDGTYIRFSENACVIID-KNKKEPKATRVFGPIAREVRKAGYQKIASLAPEVL*MSRIGKLPISLPTGTSARM-DGEFLVVKGPKGELREKI-HPLALVELAEQEIKVNVAKPDVKKERAIWGLFRTLINNMVIGVNQGYEKKLEINGVGYRAAV--AGNK--LTLNVGFSHPVDFTLPEGVVAAV--AA--N-VITLNSIDKYLLGETAAQIRKVRK-PEPYKGK---GIKYSDEV-IRRKAGKT-AAKGGK*---------------------------MPSLQKEFGIKNILATPRLVKVVLNVGVGRQT-KEQAFVDNVEKTLTRITGQKPVKTKARKSIASFKVREGQIIGLKVTLRGQRMYDFLEKLVSVSFPRIRDFRGISDKMVDKQGNMTIGFKEHTAFPEVRAE-DIDNVHGLEICID-T----T-A-EN-------------RETGLALFR-ALGFPFKTEE----K*--M-----TKVKLYNQKAEAIG-EQELNDRIFAVALNDGLVHQAVVTQLANERQVLAHTKGRA-EVRGGGKKPWKQKGTGRARAGSSR---------SPIWIGGGVTFGPLNNRNFTKKINTKMKQQALYMALTDKLA-H-----------N-QLMLL-DK-V-E-FTEIKTKVFSEMLKGI-E----T--------------AK-R----S----ALVVLA--GKDENTKLSGRNLAGVEVINLDNLNIVDVL---KYRDLIM---TVDGVKKL--EARLK*-------------MK--F--------------------------------AL---AKKVEMTQVW-R-N-------EIAI--PVTKVKLEPGSIVQIK--TSDRDG-------YDA--VV--VG--FGS--RRAK----------N-I--AKP-QLGQM--K-GVGN-FRYLKEFR-Y---R-LDNEKAAA-L-T--RGLAIDP-A-TFEVGDMVKVQGDSKGKGFQGGVKRHRFAG-HKTTHGTK---DQVRMPGSIG-AGEPQHVFKGTRMAGRMGGESVTVSNLEIIDI-DLE---------------EGTMLVKGALPGA-RNGVLTIR-GAKAE-EKVEKQ---EEA--KTEVKAETKAEEKAA--EEAKVEE-PKTEKKAEEKFNEAREMAIIKVKPTTNGRRGMSFDDFS-DITKREPEKALVIVKKRCSGRNNQGKITVRHRGGGSKRGIRIIDFKR-DKFG-IPGKVAAIEYDPNRGARLALINYADGAKRYIVAPVDLNVGAAIMSSQEQIEILPGNAMPVKFIPAGVMIYNIELQPGQGGKIARGAGVGVRVMG-VEGNFAQIKMPSGEIRLIKKECLCSIGQVSNPDHSKINVGKAGRSRRM------GIRPTVRGTAMNPNDHPHGGGEGNQPIGLKHPKTKWGKHAL-GVKTRRSKKSSSKLII--QR--R--KKNK*----
W4_Combined_metabat2_009 ---------------------------MSRSLKK-GPYVDPRVLRKLDGK-KVGDKT-VIKTWSRACTITPEMVGFTFGVHNGRDFISVYVTEEMVGHKLGEFSPTRKFQRHG--G-KI-QKEMDAA-AKQRDLDAAKAAKAATGAKKK*--------------------------------------------------------------------------------------------------------------------------------------MA-----V----KAKKS--VSEA-ESRMRVKIKAYDHKVIDQSARKIVETAERSGATVTGPVPLPTEIHKVTVNRSTFVH-KNSRDQYEMRVHKRLIDVVNPTPKTIDLMTNLDLPTGVDVEIKM*--M--LDPIADMLTRIRNAQRAGHLSVSM-PASKLKLAIAETLLSRGFIGGVAK--HA-DGKK-ETLEITL--RYTLLR-R--DP--AI--TGIRRVSKEGCRVYAKKGEIRKVKNGYGVAVISTSQGVMSGEDAYKKGLGGEYLCEVW*MGQKIHPVGFRLGVTAGWKSRWF--DSRNFQKTLRQDVEIREFIKRKWKAAAIADVFIERSA-NVIRVIIETSRPGVLIGRGGTGIEDLTRVMKGRF-F---RG----RR-T-E-LKVDVREIKTPDENASLVAQSVAEQLEKRMPFRRVLKGTIENVMKQREVKGAKIEISGRLGGAEMSRREWTAKGEIPL--HTLRADIDFAQAEARTTYGTIGVKVWINRGEK-F--------------------DT----RG----------------HE-----------------AA--ETET-----RR*----------------------------------------------M----------K-------LRKGDEVEVIAGKD-RGKRGKILSV-LPKEDKVIVEGVNVMKKHRKAT-RDGA-SGERIEKPFPVHVSNVMLVCPHTGKPTRVGYA-VEGGEKVRVS---RRSGKAI*-----------MQ---------------VT--ARLNNLKIAPRKVRLVAHVITGMSVEAALTELSKQ--------------------------VKRSSEPISKLLRSAVANA-EH-NHG--IDPS-NLFVRSVLVGDGARLKRWQPRAFGRANQILHRLSNVTLVVERIELNR------REVGMA-KAAKK-PSKREVKEVKEVAADELKESKKESSVK-------QERKNAVKRVYQRKSV*MLKQ-I--FR-NRE-RKARAR-RV----RAKI-----SGTAERPRLSVFRSLRTLSVQVI--DDLSG-KTVLSAS-RD--LGK---D-A--K-NTVEGAFLVGKLIGEKCLAQGVRSVVFDRSGYRY--HGKVKAVADGAREAG---------L-----------------QF*-------------MPRKVKHRKMH--RG--WPK--GPTDKGARVSFGSFGLKATEAGLITARQIEAARRAITRHIQRGGKVWIRVFPDKPMTKKGEQTPMGKGKGAVDHYVAKITAGRVLFELDGVSREAAAEAMRLASHKLSVKTRFVDRH-GTE--*-------MQ--INTLSVA--KKPERKRVGRG------GRRGKTAGRGTKGQKARSG-ASIDPEG--GRS--L-V-ERL-K----KVKGF-------SPRPKRVA-LTLGFLER-H--F-SAG----E----EVSRETILGKKLFSP------KHVE-GGFKVVGSGELSKALTFS-RIRFSDTALEAVKKAGGTVKED*----------------------------MIQAETRLKVADNSGAKVIECFKVLG--GT--RRRYAAIGDIVVASVKSAEPRGAVKKGDKVKAVIVRQNREYRRKDNSYIRFDENAAVILD-SNGVDPKGSRIFGPVARELREKGFSKIVSLAQEVL*------MPIPVPQGVEAGV-KANVVTVKGPKGELSFAH-HVDVRVTLSDGTFTVEKVGE-SKKASAVWGTTAKVIGNLVEGVTKGFEKRLELNGVGYRMNV--QGKK--IVLALGFSHPVEVEIPSGIDAKI--EG--N-VLSIAGIDKQQVGQFAAEIRDLKP-VEPYKGK---GFRYVGEL-VRRKEGKK-S-SS*----MQQ-----------PITKTRY-REILPELSKSLDEKNVFALPRVMKVTVNVGIGK-FQKEQARVDEILAALTDITGQKPVLTKARKAIAGFKIREGLEVGARVTLRGRRMWQFLDRFLYATLPRTRDFQGIPVSSVDASGNCNIGLREHMIFPEIVPE-KVQTIFGLQVTVT-T----T-A-KD-------------RKSGLELFR-KLGFPFRTDEA*------M-----IKAPLYNANGERKG-EIELSEAVFGVPGNDTLLHQVYVAVASNLRSAIAHTKDRS-ERAGTGKKPWRQKGTGRARIGQVR---------APHWRKGGIVFGPTKDRNFSKETNRKMRQKALRIALSEKLR-A-----------D-RIRFV-DE-F-S-FAEAKTKSFSKMLSGI-G----V-------------EGR------R----TLVGFA--REERGSERLSRNIDRIENVLSENMSAYDLL---QNEYVVL---SRKSVELF--SERF---K-ETSAKN----MK--F--------------------------------II---GKKLGMTSIH-E-G-------PVSE--NVTVISCAPNTVTQIR--TTEKDG-------YAA--VQ--VE--T-----------------------DKT-SRRKV--R----------MEFR-P---P-FTALL-GE-V-K--QGDEVSV-S-SFEVGDIVDVSGVTKAKGFQGVVKRHGFGG-APASHGRK---HDMRKPGSIG-ATFPEHVVKGRRMAGRMGGENFTVRGLRVVLV-DAE---------------KNLIAVRGAVPGI-NGGIVGIR-G--LG-KKV-GV---AK---A*---------------------------------------MAIRIYKKNNAGRRFMTIVKPD-QVTQKASEKSLMRPLKRNAGR-SNGKISVRHQGGGHKRQYRLVDFRQ-DKHG-VPGKIAQIERDPNRSALIALVHYRDGEKRYVLATAGMKVGQEIVSG-PEAPVAEGNRLLIKNIPTGTVICNVELKVGRGGQIVRSAGSSATLMAL-EGNMAQVRLASGEVRLVSKECYATLGQVSNFEHGVERIGKAGRSRWK------GKRPAVRGTVMNPVDHPHGGGEGCQPIGLKGPKTPWGKPAL-GKKTRKRKKASNKYIV--KR--R--TKKR*----
W4_Combined_metabat2_115 ---------------------------MSRSLKK-GPYINERLVKKVQNL-KPGDKT-IIKVWDRAATITPEMVGFTLGVHNGRQHTPVYVVENMVGHKLGEFSPTRKFVSHG--G-KL-AKDQ-KG---KK*------------------M---T--KQVTKTEETA--------KA---V-HRKFSGVATSDKMDKTIVVAVDQVKVHPKYQKRYTVTKKYKVHDEK--NQFKVGDKVNFVECRPLSKDKRWRV--I-YA-*--------------------MTEA---KAK-EVV-GK--DETN--QRIRIKIKAFDHKIIDQSTKTIIETALRSGAKIFGPIPLPTEKKKYTVNRSTFVH-KDAREQFEMRIHKRIVDIVEPSAQTIEALSSLSLPSGVDVEIKM*----MMDPIADMLTRIRNASAVRKTEIVL-PMSKIKFNIGKILEQEGWVGRVEVL-KT-AA-F-DELRVQL--KY-KPD-G--QP--MI--STITRVSKPSLRIYVNKEELPRVLNNLGIAIISTSKGLMTNKQARKQGVGGEVVCEIY*MGQKVNPKIFRIGITRTWDSKWFA-QGQSYVKNLEQDIKVRKYLVKELREAGIDRVEIERNH-KKVTVGIFTAKPGLIIGRGGAGAEDLKKKLHLKF-L---K------N-T-D-ITLNITEVDRPNLSAQILAQSMALEIEKRMPFRRVMKQAINRVER-AGALGVKVGIKGRLNGAEIARSEVLTSGKIPL--HTLRADIDYSRTVASTTYGAIGIKVWIYKGEV-F---------------------E----VQ----------------SR-----------------KS--EPVR-----EQRL--------------KK*------------------------------------------------------MILAGKD-KGKTGKVLQV-FPEKQRASIEGLNLLIKHLRPR-REGE-KGQRIEFPSPLNMSNVMLVCTKCGKPTRVSYQISETAGKVRVC---KKCKQVID*----------ME---------------IT--AKAKHIHMSPRKVRLVVDLVRGSKVDVALSQLKFN--------------------------KKIATKPVTKLIESAIANA-EH-NYN--LLRD-NLFVKTIRVDEGVTMKRWMPKAHGRATPIRKRASHIYVTLA--EIKDSGTLKVAKD-EKN--PAD-INEE-KG--AKT--ADPRS-KTG---RSGHA--KVERG-FVGKMFNRKSG*-MNQ-TK-EN-QRK-RARRHL-KI----RSVI-----EGTAARPRLSVFRSNSSMFLQLI--DDQTG-KTLISANATE--V-K---K-E--T-GKVGVSLSLGKLLAEKAKKAGIETVVFDRGGYKY--HGRVKAAAEGAREGG---------L-----------------VF*-------------MPKKTKWRKAH--KS--KRGGK--ATRMNTVSFGEFGLQSTEACWVTSRQIEATRRVLTRFLKKGGKLYIRVFPHVPVTQKSGEVPMGKGKGAVDHYIANVKPGMVLFEIEGITEEMAREAVVLAGHKLPVKSKFVNKH-*-------------MLSLSNLKPAKGSIKNRKRVGRG--N-ASGH-GTYSTRGLKGQKSRS--G--VS-GLKRLGMKPMLLN-L-P----KKRGFTSL--R---D-KDQV-VNLVALNQ-N--F-KDS----A----VISSKTLLKAGLISDA-S----SS----VKLLGQGELKLKLQVVKI-KVSAAAKEQIEKLGGKIIA*--------------------------------MGTRLLVADNSGAKRVQCIKVLG--AT--KKRYARIGEVITVAVKEAAPHMTIKKGDVAHAVIVRVKKEIRRNDGTYIRFSENACVIID-KNKREPKASRVFGPIAREVRKAGFLKIASLAPEVL*MSRIGKLPIALPAGTNARI-DGEYIIVKGPKGELKEKL-HPFILVDISEQEINVKVANPTVKKENSMWGLFRSLINNMVEGVNKGYEKKLEINGVGYRAAI--AGSK--LTLNVGYSHPVEFVLPEGVTGSV--AA--N-VITLNCIDKYVLGETAAQIRKVRK-PEPYKGK---GIKYSDEV-IRRKAGKT-AAKGGK*-----M-----------RLQERYKKEILPALQQEFGIKNVLATPRLVKVVLNVGVGRHT-KEQAYIDAVEQNLIKITGQKPVRTKARKSISSFKVREGQIIGLKVTLRGQRMYDFVEKLVTVSFPRIRDFRGISDKIVDKQGNMTIGFKEHTSFPEIKVD-DLENVHGLEICID-T----T-A-KN-------------RETGLALFK-KIGFPFKTEE----K*--M-----TKVKLYNQKAESVG-EQELSDRIFAVTLNQGLVHQAVVTQLANERQVLAHTKGRS-DVRGGGKKPWRQKGTGRARAGSSR---------SPIWIGGGVTFGPLNNRNFTKKINKKMKQQALFMTLTDKVK-S-----------N-QMLVL-DK-I-E-FTEAKTKPFAEMLKNL-E----T--------------GK-R----S----VLVVLP--TKHEFNILSGRNLAGVEVINLDNLNIVDVL---KYRDLVI---TADGIKKL--EARLK*-------------MK--F--------------------------------IL---GTKQEMTQVW-R-N-------EIAI--PVTRVKVEPGAILQVK--TQDRDG-------YDA--VV--VG--FGN--RRIK----------N-I--AKP-QQGMM--K-GIGN-FRYLKEFR-Y---R-LDNEKPES-L-T--RGASIDF-E-TFAAGDMVKVQGESKGKGFQGTVKRHRFHG-HNTTHGTK---DQVRMPGSIG-AGEPQHVFKGMRMAGRMGGQSTTVSNLEIIDI-LPE---------------ESTLLIKGALPGA-RNSVLVIA-GAKVE-EVVEKA---EEV--KTEEA-EVKTEEKAE--EEKKEEV-PKSEKMPEEKFSAAKEMGIIKVKPTTNGRRGSSYDDFA-DITKKKPEKALIIARKSKGGRNNQGKITVRHRGGGVKRAIRVIDFKR-DKFG-IPAKVAAIEYDPNRGARLALVNYADGEKRYIVAPVDLKVGATVLSSKEQIEILPGNSMPVKFIPAGVMIYNIELEPGQGGKIARGAGVGVRVMG-VEEKFAQVKMPSGEIRLIKKECLCSIGQVSNPDHSKIKVGKAGRKRLM------GIRPTVRGTAMNPNDHPHGGGEGNQPIGLKHPKTKWGKHAL-GVKTRRNKRSSTKLII--QR--R--KKNK*----
W9_Combined_metabat1_014 ---------------------------MSRSLKK-GPFVDFKLAKKVAAL-GMDDRT-TIKTWARASTISPEMVGRTIAVHNGKVHIPVLISENMVGHKLGEFSPTRKFRKHG--G-K-DKK*----------------------------M-----------------------------A--KTLTGIVTSDVADKTITVTVTSRETHPIYGKQYSVTRKYAAHDEN--NEAKNGDKVTISETRPFSKRKTFKLDEIVEK-SRGSIELK-DEEAAVSAP---MT-----EK------------TE-TPRIRIRLKAYDYKVIDQSAKQIIDTAIRTGASVCGPVPLPTRRSTFTVVKSPHVY-KKGGETFEMRVHKRLIDITNATPKTIDSLQNLSLPAGVDAEIRM*--MSLTDPIADLLTRIRNAVMVGKNEIRV-PSSKLKVTVAKELKKANYLSEIKI--EN-TKPR-DTLIITI--NQP--G-E--NA--NI--TEITRLSKPGRRVYVGANDIPRVKNGRGLVLVSTSKGVLTGSEAVKQRLGGELLLKVY*---------------------------------------------------------------------------------------------------------------------------------------------------------------------------------------------------------------------------------------------------------------------------------------------------------------------------------------------------------M------S-TIK--------K-------IIKGDMVKIISGAN-KGTTGKVLAV-LTKKNAVLVEGVGNKHRNVKPS-QQNP-RGGHKDIHVPTLIHKVALVDEKTSKTSRVGLKN-TEGKTTRVA---RQKNKEIK*-----MAD--KL---------------VR--AYIEGVAQANRKVALVASLVRSRTVADALVILAHT--------------------------PKRAALPVVKAIKSAQANA-IN-NHG--LDGK-TLKISTLSVTSGTRLRRHIPANRGRALPIDKKTSNILVELS--ELKP--------K-----------KK--PVA-KP--AA----------E-------KKEKK--------------MNN--LAKK-MLN-QTLRKG-RI----RAKI-----SGTAERPRLTVSISNKHISVQLI--DDVKQ-RTLAASTTVGS---K-I-T----G-TTTEQAAQIGADIAKKAKKAKIETVVFDRNGHSY--AKRLSALADAARKEG---------L-----------------RF*------------------------------------------------YGLQSQGNERITSRQIEAARQAMTRYIARGGRIWIRIFPHTPVTRKPLDVKMGSGKGNPEFFVAKVKAGTILFEMKGVDEAMAREAMRLASHKLPVKTKFVVR-EQV----------MTK--YNELNTAN---HDTKRVGRG--I-ASGQ-GKTAGRGTKGQNSRTG-KKNSA-T--FAGNSRTMVTAV-P----KARGFKSL--H---A-AAQV-VYLDNLNA----V--KG----K----IVDNHTLYKEGYIAT--P---FQA----VKVILRGELTKAINLQVS-GASKSVREAIEKAGGKTAVLKMSV---KAAEKADKE*------------MIQQETRLKVTDNSGAKEILCIRVLG--GT--KRRYARVGDIIVATVKEATTVGVVKRKSVVKAVVVRTRDQIQRKDGSTIAFDDNAAVIIG-DD-KNPRGTRVFGPVPRELRDMGYAKIISLAPEVL*MSRIGKLPIDVPAGVTITV-DSDVISVKGPKGELTVPH-LSDVTVTLDGTQAIVT-RKDDERIAKAQHGLQRALLFNAVTGVTKGYEKKLEVNGVGFRVNG--GGKS--IEMILGFSHPVKYVAKDGVTLTV--EK--M-NIIVSGIDKQAVGQTAAEIRSLKK-PEPYKGK---GIKYADEV-LRHKAGKA-GK*------MLAT---------APRLKALYKDTYVKELQAELKLGNIHQVPKLEKIVVSVGIGKNK-DDKHFYEVVHNTLVKITGQHPVDRMAKKSIATFKIRAGLNVGISVTLRGARMYEFLDRFINVALPRTRDFHGVGAKAFDKAGNYNLGIVDQSIFAELTFE-ETQVIHGLQITFV-I----S-G-GD-------------ATYSRALLE-KFGMPFEKQGGKN*----------MAETTK----TAAP-KTALPKDIFDVDVNHELLKLAYDSFLANSRSAHADTKKRG-EVSGGGIKPWKQKGTGRARFGSSR---------NPIWRGGGIAFGPNGIANFTKKLTTTSKRVAVRQALTLANR-A-----------G-KIVVL-D----F-KTTGKTSEAAKFLADN-K----L-------------D-R------K----VLMVVD--EKTREILRATNNNQNVLLVRANYLSVYYIL---NADKIVL---STKSIDVI--KNWLTKEE-K*--------MK--A--------------------------------LL---GTKIGMTQII-SED-------GVAV--PVTLIQAGPVTVTQVK--TVETDG-------YTA--VQ--VA--YGE--G--K----------N-L--SKA-VAGHV--K-PAGS-TKHIREIR-V---A-DLPE---G-L-S--VGSTIDV-T-TFALGDIVDATGTSKGKGFAGTVKRHNFIT-SRHTHGGK---GDVRKVGSIG-SMYPQKVFKGKRMAGRMGHDQVTVKNLVVSYI-DAE---------------NNLIGLRGAVPGP-KKGLIII--G--GK-E*-----------------------------------------------------MAIKQYNPTTPARRGMTSQDMSD-VTTKKPLKSLLKSKKQNAGRNNTGRITVRHRGGGVKRHYRLVNHN---ADG-LKVTVEEIEYDPNRSARIARVKDQHNLHHYILADTSMVKGKKIESG-ASAPIESSNRMPLSMIPVGSQIYAIEIHPGKGAQMVRAAGTKAQLMAK-EEQHAQVRMPSGEVRRFRLEATAALGVVGNVQHQNIKVGSAGRNRRK------GIRPGVRGVVMNAADHPHGGGDGRHGT-GKPPQTPWGQLTL-GYRTR-RRKDVAKLIV--KS--RHAKRKR*----
W9_Combined_metabat1_119 ---------------------------MTRSLKK-WPYIYERLVKKVNTLNEQGKKT-VIKTWARDCTVVPEFVGHTFGVHNGKAHTPVFVTEDMVGHKLWEFSPTRIFRAHP--G-N---KK--*-------------------------M---R--T-------------------------K--KGLVTSSKMDKTIVVSVISYKNHPKYKKRFKVTSKYYAHDEG--NSCLEGDMVLIKEVRPLSKTKRWEL--V-EK-YS*------------------MT-K----K------------TS--QKIRISVRSFDHRLLDETVKKIVLIAKDSWALVVGPIPLPTKVEKVTVNRSTFVN-KDAREQFEIRRHKRLIDILEPTQKTLELLQDISIPNGVWVEIKA*--M-IIDPIGDLLTRVRNAYMARIELIRI-PYSKLKADIVKILKKNKYVFDFEVV-EN-N--K-KFIDVKL--ND-IRI-T--KY---I--PTFKRISKPWQRIYVGAKDIKKSRNGKGIYIVSTPRWVVTWYEARTLNVWGELICEIF*MWHKVSPIAFRIPYIKTWKSSWFA-GKRDYSKYLGIDLKVREILKKQLTGIPLGDILVSRDQ-DTLNIDVYTSKAALILGKTWENLENLQENVSKQT----------GLK-----VVINVKEIRKPDINAKIVGYMVANQMEKRMPYKRAIKQAIAKAME-KWAKGIKIKVWGRLNGTEIARKETFKEGNIPT--QTMRADIDYSTTRAETIYGTIGLKVWIYKGDI-F--------------------KK----N*--------------------------------------------------------------------------MIPKNN---------------KLM----------K-------IRVWDKVKVMS-KD-KNKEAKVLKV-F-KENKILLEGVNIATRHIK---KSGP--WQIVKVEKSIDASSVMLVCP-TNKPTRVGFEI-EEGKKMRYS---KKNGEIIK*---------------------------MK--AYGKNIRISPKKMLVIAEIVKGKEASEALKFLKFA--------------------------PKKWAQMLYKILYSAVKNA-EN-NNN--QDAA-HLYIDSLIVSKGIVYKRGNPVSRGRTHSILKRTSNIKLELQ--K*-------------------------------------------------------------------------MLK-----K-TLV-RLKRKI-RV----RVKI-----SWTPLRPRLAVYRSNANIYAQLI--DDTTG-NVLCASSDIK--------K-E--G-NKTEMAKKVGEDIAKVALEKWVNEIVFDRGGFLY--HGRVKALAEWARAGW---------L-----------------KF*-----------MLQPKTTKYRKTH--RG--RLK--WLAIRWSQIAFWSYGLKTTTRWFITSRQIESARRAMVRYIKRGWKIWIRIFPDRPFTKKPLEVPMGWGKWSLEMFRAPVKPGRILFEITGVTPEIAREAFRLAAYKLPVKTKILVD-*------------MFS--LNNLKPADWARKASKRLGRW--N-GSGK-WTFSGKGCKGQKARSG-WNIPA-W--FEWGQTPLFRRM-P----KLKGFSNA--L-FKK-EYNI-VNISDLEK----I-CTKWI--S----TIDKQVLIDNNLIGK--KN--L-P----IKVLWDWELKSKLLLKVE-RVSRSAKEAIEKAGGSIEILS*---------------------------MVQPESRLFVTDNSWAKEVLCIKVLG--GS--KRRYAWVGDIIVCSVKKALPDGNIKKKKVVKAVIVRTAKEIKRADGTYVRFDDNACVIIG-ED-GNPKGTRIFWPVARELKNKWFQKIISLAPEVL*MSRIGKMPVTIPEKVEVDL-KGSQFSVKWPLGNLSFTF-SEKVKIKKEENSLIVEPVG-ED---WALWGTTRAVIANMLEWVSEGYKKTLELQWVGYKFEV--QGNK--IIMSLWFSHKVEMTPPEGIKVTL--DK--N-TIHIFGIDKQLVWEFTAKVRAKKK-PEPYKGK---WIRYAGEQ-VRRKAGKT-GKK*------------------M-YLKEKYVKEIIPTLKESLKCQNIMEVPKIEKIVLNMGIGTFI-KTNKDFSVLKNHFALIAGQAPSVRYAKKAISNFKLRAGMPVGLSVTLRGERMYIFLEKLINIVLPRVRDFRGINKNGFDKEGNYNFWVKEHSIFLEVPQD-DVVKNHGLQITIK-T----T-A-RD-------------KDWGKQLLT-MMGFPFSK*---------------MEKVVLDQNGKEAG-MVVLDENIFGVE-NEGLVHRALMYQLSNGRTNVAHTKTRG-ERRGSTRKIYKQKWTGRARMGSNR---------SPLRKKWGVAFGPLNVQNFTITMNKKERRKALFCVLSSKLR-D-----------N-KLIIV-DD-I-K-LQEIKTKKMLELMNNL-P----I-------------E-K------T----ALLALD--EKNEIVEKSLANLANVKSILVDYLNIADLL---KYKSLIL---LKASLEKI--NALAK*-------------MA--W--------------------------------II---AKKLEMTRVI-KGD--------KFV--PVTLLQIPELMVVWMK--TIERDW-------YSA--LI--VG--VLW--KE-----------------KEL-QIKEG-NKTLNSK-FEQIEEFE-I---N-E-WE--GQ-F-N--VGDKITI-D-VLDWIEKVEIEWISKWKWFAWAMKRWNFSW-GPWRVWSK---FH-RALGSIGNR-KPRRTHKGKKMHGHMGCEKINLKKVPLELV-NKE---------------ISVIGVRGGVPGG-RNSFVNIS-F--*---------------------------------------------------------MAIKKFNPTTPGRRQMTGYTFEE-LTTSKPYRNLTIKLQKHAGRNNSGRITVRHQWGWVAQRYRLVDFYFHDKID-IEAKVETIEYDPYRTAYIALVCYRDGERRYVLAHKDMKVGDVIVTK-KEAGLASGNRMEIGNIPVGMQVYNLELIVNSWASSIRSAGTSGLVFSQ-EWEYSQVKMPSGEIRLVHKKCYATLGQVSNIDHNQVVIGKAWRSRHM------GVRPTVLWKSMNPVDHPHGWWEGHSPIG-KAPKTPWGMPAL-GYKTRSRKKITNKWIL--KT--RK-GKIK*----
W9_Combined_metabat2_046 ---------------------------MTRSLKK-GPYVDERLLKKIGNL-KAGDRK-VINIWARASVISPEMIGFTFGVHNGKIFIPVFVTEEMVGHRFGEFSATRKFTRHG--G-KM-QKEMEAS-AKQKEAEAAKAAKA-SPQKKK*--------------------------------------------------------------------------------------------------------------------------------------M------------IKKE--EEAK--TRIRIRIKAYDHKIIDQSARQIVETAERTGANITGPVPLPTEVRRFTVNKSTFVH-KDSRDQYEMRVHKRLIDILNPTPKTIESLTSLDLPAGVDIEIKM*--M--LDPIAEMLTRIRNAQSAGKKSVTF-GASKLKMAVASILEREGFVESVAK--EN-DGKF-DMIRIGL--KYSNTK-K--LP--AI--KGIRRISKEGQRIYVGKKEVHGVKNGYGIGIISTSKGVMTDNESRKAGLGGEYICEVW*MGHKVNPVGFRIGITQTWKSKWF--GKKEYKDNLKQDIGIRTEVMKKWKAAFIADVEIERSQ-AAIRIIIRTARPGVLIGRGGSGVEDIKKHIMDNF-F---RG----KR-V-N-LRIDIQEVKSMEESAMIMAQNVTEQIEKRMPFRRILKSTIEQAMKNGLIKGVKVEMSGRLGGAEMSRREWLSKGTLPL--HTLRANIDFAKATANTTYGAIGVKVWLYKGDV-F--------------------EK----K*-------------------------------------------------------------------------------------------------M----------K-------IKKNDTVKMLSGKD-KSKTGKVLSV-VPSDLKVVVEGLNIVKKHVKPR-REGE-TGQRVEIPRRVDVSKVMLICPKCSKPARVAIKM-EGGKKLRIC---KKCKGEI*-----------MK---------------VS--AKLNNIRIAPRKTKLVADLIRGLDASKALEQLGAT--------------------------IKRTSPEMKKLLDSALANA-EN-NFG--LARD-NMYVYDVVIGAGPTLKRWMPKAFGRAGKIMKRTSKIEIILERVEKDR------KSKEEM-EKEKA-ARKAKEKEEKAKKAAQKEEKAEKVIEKDKSSKGNKEEKAWSNRIFRRKSM*--MK-E--SR-NNL-RLKRKK-RV----RAKV-----SGTSSRPRLSVFRSLRAISAQVV--DDEAG-KTLAFAS-RE--G-K---N-K----NDMDGAKNVGIAIAKKCMEKKIEEVSFDRSGYKY--HGKVKAVAEGAREGG---------L-----------------KF*-----------MLMPKKVKHRKIQ--RG--AIR--GVSKRGTEISFGSFALKSVESNLISARQIESARRAMTRYIQRGGKIWIRIFPDKPMTKKGDETPMGKGKGSVDHFVAVVKPGKILFEMDGVKREIAKEAMRLASYKLNVKTKFVAKE-D*-----------MQ--LHELKLKT-PRKSRKTIGRG------GKKGTYSGRGNKGQKARSG-GNVNPEG--GRS--L-V-DHM-K----KKRGF-------SLVVKKNV-IDSADLEK-K--F-PKG----G----EISKETLIAAGMVTK------AKAE-NGIKILGKTELKQKFSIK-GILLSSSVKDAIAKAGGEIAS*-----------------------------MIQAESKLKVADNSGAKMIKCFKVLG--GT--RRRFAQIGDIIVASVKTAEPRGIVKKGDKVRAVIVRQRKEFRRKDGSYIRFDENAAVILD-GK--EPKGTRIFGPVAREIRDKGYNKIVSLAPEVL*MSKIGKKPIEIPEGVEIRL-EGDILFAKGPKGELNVKV-LPEVKLEIDKAQIIVKKADE-QASTNAFWGLMRALINNIIVGVKDGYEKKLELQGVGFRMSV--QGSK--INMALGFSHPVEAEVPAGLTAKI-EDN--N-ILVISGIDKQAVGQFAADVRSLKE-VEPYKGK---GFRYVGEK-VRRKAGKK-A-GTK*-----M-----------ASIKQKYNKETIAAIKKEFKLKNDFEVPRIEKVVVNVGIGR-HLKDANLVKEIFETITAITGQKPVMTKSKKSIAGFKTREGQEIGMRVTIRGRRKWDFIEKLIGAAVPRIRDFHGIKKTSVDEGGNFNLGIKEQIIFPEINPE-HVRNTFSFQVNVV-T----N-A-KN-------------RETGMALFR-LLGFPIEK*---------------MKIAIQNLEGKQVE-EIEVSENVFGLKRNDELVHQVMVAISSNNRQVIADTKTRG-ERAGSGIKPWKQKGTGRARVGSVR---------TPVWRKGGVVFGPNNDRNFKKKINKKMNQKAIAIVLSAKLK-D-----------S-EIIVV-DK-F-E-FKDKKTKEVAKTVANL-K----I-------------KGK-----------TLMAFS--DNEKDLRSASRNIEKMENILTSQLNVLDML---SNKNLLL---TKESIMYL--NEKYK*-------------MK--F--------------------------------IL---GKKIGMTTIY-G-D-------MGAL--NVTLVECAPNKVSMIK--TEEKDG-------YAA--TQ--LE--I-----------------------AKT-KNKVI--K----------KEFR-A---G-S-----AE-L-K--EGDNIDV-S-IFEIGEEIKVSGITKAKGFQGVVKRHGFKG-APKTHGHK---HDLRAPGSIG-SGFPEHVVKGKRMAGRMGGERSTTGNIKIVYI-DKE---------------KNVLGLKGAVPGI-PGNIVEIR-S--MA-*------------------------------------------------------MAIKVYKRNTAGRRNMSVVKSD-TVTNKKPEKSLVEGQSRKAGR-SGGKISVRHQGGGHKQKYRIVDFHQ-EKIG-IPGRISAIEKDPNRSAFIALVVYADGEKGYVLASDGMRTGETIIAG-PDAPVKNGNRTMVKNIPTGTVISNIELFPGHGGQIVRSAGSGAMLTAV-DEKNAQVKLPSGEIRMISNTCYATVGQMSNFEHSAVTIGKAGRSRWM------NKRPTVRGSAMNPVDHPHGGGEGRQGIGLKHPKTPWGKPAL-GKKTRKKAKYSNKFII--KR--R--TKRK*----
W9_Combined_metabat2_061 ---------------------------MSRSLKK-GPFIEPKLLKKIELMNARGEKK-VIRTWSRASVIFPQMLGHTIAVHDGRRHVPIYVTENMVGHRLGEFAPTRSFRGHV--A----EKS--S-----------KGK*----------M-------------------N-----N--GR--RRLTGVVTSDKMMKTVVVEVTRTFRHPLYKKVVHLRKSYKAHDEL--G-CKVGDKVMIVESRPLSREKRWVVESIVRRSGEKVEGEKV------------MA------K----------------QRIRIRLKAYDHRVLDQSAKRIVDTAERSGARVVGPVPLPTKKERFTVRRSTFID-KDSHEHFEIRTHNRLIDVLDPDSKTIDMLMRLNLPAGVDIEIKI*--MSVNDPIADMLTRIRNGLLIQQSAVAM-PNSKLRVEIARILKEEGFIEDFEIVGEK-PY-L-VTLRVKL--KY-VGDRR--RP--VI--TGLQRVSRPGRRIYTSKKDIPWVLSGMGISILSTPKGVMTGQRARQLNVGGEILCKVW*MGRKVHPIGYRLGIIKTWDARWFS-KNRDYSKQLKQDNEIRDMLKEYSVKAGVSRVEIERFP-SKIKVIVNTAKPGILIGRKGDNVKKIRGDLE-A--L-T-G------A---K-IDLDIKEIKEPDLDAYLVALNIAGQLERRVAYRRAMKRAISQAIR-QGAKGCKIEVAGRLAGAEMARTVWLREGRVPL--QTLRANIDFAKHEASTTYGQIGIKVWVYQGDV-LP-G---EE-------AE--RTE---GVYV---------------SE------------------------------*---------------------------------------M------S-T----------K-------IRKGDTVEVVSGRD-KGKRGEVIKV-DPESSRVVIQGVNLRSKHQR-QVQKGRTNG-IVRFESSIHISNVMLVCPKCGKPSRLGVQI-EGEKKSRIC---KKCNALIDA*---------MA-----------TD--IR--AKLSNLGISAQKVRLVVDTVRGKPVVEAINTLKFM--------------------------TKSAAKPLEKLLVSAVSNA-EE-NFG--VSRD-DLIVYMITADEAPTRKWRRFGARGRFKPVLRRSSHVNVVLR--E-----------------------RE*------------------------------------------------MTK---LSR-KEQ-RLRRHA-RV----RKYI-----NGTSERPRLAVFRSSAEIYAQVI--DDVAG-STLASASTIDRSL-T-E-QIK--S-LKTEQSRLVGKLVAERAKEKGITQVVF-----------------------------------------------------------------MLMPKRVKWRKQM--RG--RMR--GKALRGAELLTGDFGLQALEPGYVSARQIEAARRSIVRYMKRRGKVWIRIFPDKPYTKKAAETRMGKGKGNVEYWVAVVRPGRIMFELAGVPDDAAVHALKQASYKFSIKTKVVSR-KETSVGEQE*--------------------------------------------------------------------------------------------------------------------------------------------------------------------------------------------------------------------------------MIQQESRIKVADNTGAKELLVIHVLG--GS--VRHYGRVGDIVVATVKSATPQGSVKKSDVVKAVIVRCSKEWRREDGSSIRFDDNAAVILD-TD-GNPKGTRIFGPVARELREKGFMKIVSLAPEVL*MSRIGRLPVSVPATVQVKI-DGQNINIKGPKGELAFGY-SPTVSLTFENGQIIVS-RANDEATNRSLHGTTRALIQNMVTGVSDGYTRVLQVQGVGYRAEM--NGKN--LVLHVGYSHPVEVVPESGISFEV--EA-RA-GIRVMGFDKQQVGQVAANIRMIRP-VEPYKGK---GLFYQGER-IRRKAGKA-GKK--*-----M-----------NYLKEKYQNEVVPVLMKELGIENINAVPRITKIAVNIGLGEAL-DNPKALDAAVGDLTTITGQKPVVTLAKTSIAAFKLREGRAIGAMVTLRGDRMWAFLDRLVNIALPRVRDFRGISNDAFDGRGNYTLGLREQLIFPEIEFD-KVDKVRGLELTIV-T----T-A-NS-------------DDQARLLLG-LLGMPFRKD*--------------MQIDVLNIEGKKVS-TVELPAAIFEAQINVNLMHQAFIRQMANAHLGTHDTKTRN-EVAGGGRKPWRQKGTGRARQGSIR---------AAQWKGGGRIHTPHP-RSYEQDMPRKMRRAALRSALSVKAS-E-----------N-SIVVV-DN-L-S-IPEAKTKVMASILNNL-V----G-------------S-D------S----VLVLIP--EK-EGVIRTSNNLPDTKVLLANYLNIRDLM---KYQKIVF---PLASLDVV--QGYLG*------------ML-----K-----G------------------------LI---GKKIGMTQIF-DEN-------GAAI--PVTVIEAGPCYITQVR--TVEIDG-------YSA--VQ--VG--YGE--VKPK----------R-L--TGG-QLGHL-KRKSLPPL-RFLREFR-V---K-D-A----E-V-N--EGDKLSV-E-VFVLGDRVDIVGSSKGRGFAGAVKRYHFRG-GPKTHGQS-DRH--RAPGSRGSGTTPGRVYKGARGPGHMGDDQVTAQNLKVVLL-DPE---------------RNLIGVRGSVPGS-RGGLVLIKEA--RK-N*-----------------------------------------------------MAIKVYKPVTPSLRNMTGYSFEE-ITKKDPERSLIVIKKKTGGRNMFGRITVRHQGGGHKRYIRLVDFKR-DKKE-IPARVAAIEYDPNRTARLALLNYADGEKRYILAPVGLKVGDTVSTS-ANAEIRVGNCLPISRIPLGTMIHNIEMVEGRGGQMVRSAGTAAQLLAK-EGDFAQVRLPSGEVRLIRQVCYATIGQVGNLDHKNIKLGKAGRKRHL------GIRPTVRGTAMSPRDHPHGGGEGRQPVGMPGPKTPWGKPTL-GYKTR-RFKGSDKYIV--KR--R--NTGK*----
W9_Combined_metabat2_075 ---------------------------MSRSLKK-GPYVDPRVLRKLDGK-KVGDKT-VIKTWSRACTITPEMVGFTFGVHNGRDFISVYVTEEMVGHKLGEFSPTRKFQRHG--G-KI-QKEMDAA-AKQRDLDAAKAAKAATGAKKK*--------------------------------------------------------------------------------------------------------------------------------------MA-----V----KAKKS--VSEA-ESRMRVKIKAYDHKVIDQSARKIVETAERSGATVTGPVPLPTEIHKVTVNRSTFVH-KNSRDQYEMRVHKRLIDVVNPTPKTIDLMTNLDLPTGVDVEIKM*--M--LDPIADMLTRIRNAQRAGHLSVSM-PASKLKLAIAETLLSRGFIGGVAK--HA-DGKK-ETLEITL--RYTLLR-R--DP--AI--TGIRRVSKEGCRVYAKKGEIRKVKNGYGVAVISTSQGVMSGEDAYKKGLGGEYLCEVW*MGQKIHPVGFRLGVTAGWKSRWF--DSRNFQKTLRQDVEIREFIKRKWKAAAIADVFIERSA-NVIRVIIETSRPGVLIGRGGTGIEDLTRVMKGRF-F---RG----RR-T-E-LKVDVREIKTPDENASLVAQSVAEQLEKRMPFRRVLKGTIENVMKQREVKGAKIEISGRLGGAEMSRREWTAKGEIPL--HTLRADIDFAQAEARTTYGTIGVKVWINRGEK-F--------------------DT----RG----------------HE-----------------AA--ETET-----RR*----------------------------------------------M----------K-------LRKGDEVEVIAGKD-RGKRGKILSV-LPKEDKVIVEGVNVMKKHRKAT-RDGA-SGERIEKPFPVHVSNVMLVCPHTGKPTRVGYA-VEGGEKVRVS---RRSGKAI*-----------MQ---------------VT--ARLNNLKIAPRKVRLVAHVITGMSVEAALTELSKQ--------------------------VKRSSEPISKLLRSAVANA-EH-NHG--IDPS-NLFVRSVLVGDGARLKRWQPRAFGRANQILHRLSNVTLVVERIELNR------REVGMA-KAAKK-PSKREVKEVKEVAADELKESKKESSVK-------QERKNAVKRVYQRKSV*MLKQ-I--FR-NRE-RKARAR-RV----RAKI-----SGTAERPRLSVFRSLRTLSVQVI--DDLSG-KTVLSAS-RD--LGK---D-A--K-NTVEGAFLVGKLIGEKCLAQGVRSVVFDRSGYRY--HGKVKAVADGAREAG---------L-----------------QF*----------MLLMPRKVKHRKMH--RG--WPK--GPTDKGARVSFGSFGLKATEAGLITARQIEAARRAITRHIQRGGKVWIRVFPDKPMTKKGEQTPMGKGKGAVDHYVAKITAGRVLFELDGVSREAAAEAMRLASHKLSVKTRFVDRH-GTE--*-------MQ--INTLSVA--KKPERKRVGRG------GRRGKTAGRGTKGQKARSG-ASIDPEG--GRS--L-V-ERL-K----KVKGF-------SPRPKRVA-LTLGFLER-H--F-SAG----E----EVSRETILGKKLFSP------KHVE-GGFKVVGSGELSKALTFS-RIRFSDTALEAVKKAGGTVKED*----------------------------MIQAETRLKVADNSGAKVIECFKVLG--GT--RRRYAAIGDIVVASVKSAEPRGAVKKGDKVKAVIVRQNREYRRKDNSYIRFDENAAVILD-SNGVDPKGSRIFGPVARELREKGFSKIVSLAQEVL*------MPIPVPQGVEAGV-KANVVTVKGPKGELSFAH-HVDVRVTLSDGTFTVEKVGE-SKKASAVWGTTAKVIGNLVEGVTKGFEKRLELNGVGYRMNV--QGKK--IVLALGFSHPVEVEIPSGIDAKI--EG--N-VLSIAGIDKQQVGQFAAEIRDLKP-VEPYKGK---GFRYVGEL-VRRKEGKK-S-SS*----MQQ-----------PITKTRY-REILPELSKSLDEKNVFALPRVMKVTVNVGIGK-FQKEQARVDEILAALTDITGQKPVLTKARKAIAGFKIREGLEVGARVTLRGRRMWQFLDRFLYATLPRTRDFQGIPVSSVDASGNCNIGLREHMIFPEIVPE-KVQTIFGLQVTVT-T----T-A-KD-------------RKSGLELFR-KLGFPFRTDEA*------M-----IKAPLYNANGERKG-EIELSEAVFGVPGNDTLLHQVYVAVASNLRSAIAHTKDRS-ERAGTGKKPWRQKGTGRARIGQVR---------APHWRKGGIVFGPTKDRNFSKETNRKMRQKALRIALSEKLR-A-----------D-RIRFV-DE-F-S-FAEAKTKSFSKMLSGI-G----V-------------EGR------R----TLVGFA--REERGSERLSRNIDRIENVLSENMSAYDLL---QNEYVVL---SRKSVELF--SERF---K-ETSAKN----MK--F--------------------------------II---GKKLGMTSIH-E-G-------PVSE--NVTVISCAPNTVTQIR--TTEKDG-------YAA--VQ--VE--T-----------------------DKT-SRRKV--R----------MEFR-P---P-FTALL-GE-V-K--QGDEVSV-S-SFEVGDIVDVSGVTKAKGFQGVVKRHGFGG-APASHGRK---HDMRKPGSIG-ATFPEHVVKGRRMAGRMGGENFTVRGLRVVLV-DAE---------------KNLIAVRGAVPGI-NGGIVGIR-G--LG-KKV-GV---AK---A*---------------------------------------MAIRIYKKNNAGRRFMTIVKPD-QVTQKASEKSLMRPLKRNAGR-SNGKISVRHQGGGHKRQYRLVDFRQ-DKHG-VPGKIAQIERDPNRSALIALVHYRDGEKRYVLATAGMKVGQEIVSG-PEAPVAEGNRLLIKNIPTGTVICNVELKVGRGGQIVRSAGSSATLMAL-EGNMAQVRLASGEVRLVSKECYATLGQVSNFEHGVERIGKAGRSRWK------GKRPAVRGTVMNPVDHPHGGGEGCQPIGLKGPKTPWGKPAL-GKKTRKRKKASNKYIV--KR--R--TKKR*----
W9_Combined_metabat2_110 ---------------------------MSRSLKK-GPFVDFKLAKKVASL-GPDDRT-IIKTWARASTISPEMVGRTIAVHNGRVHVPVLVSENMVGHKLGEFSPTRKFRKHG--G-A-SATT--KG-A------*---------------M-----------------------------A--KTLTGIVTSDAANKTITVTVTSRETHPIYGKQYSVNRKYAAHDEK--NEAKVGDRVVIAESRPISKSKHYVLVEIVER-SKGSIELK-EDVAGAE-----MA-----DK------------EQ-SLRIRIRLKAYDHKVIDQSAKQIIDTALRTGASVAGPVPLPTRRSTFTVVKSPHVY-KKGGEAFEMRVHKRLIDITDATPKTIDSLQNLSLPAGVDAEIRM*--MSLTDPIADMLTRIRNAVMVGKNEINL-PSSKLKVTIANELKKAGYLASVKV--ES-AKPR-DIMVITI--NHP--G-E--NA--NI--TEITRMSKPGRRMYVGAGEIPKIKNGRGIVLVSTSKGVLTGHEAIKQRLGGELLLKIY*MGQKVNPISFRLQVHKNWSSRWFA-NKRDFAKWIAEDTKIREIIEKRFSRPTINGIEIERSA-NLVTITIHTAKAGVVIGRGGAGVTELKGILE-K--V-T-S------L---P-VRLNIEEVKRPELAAKLVAENIAHQLERRINFRRAIKMAAQNTMN-AGAKGVRIQVAGRLNNAEMARREKVIEGSVPL--HTLRADVDFHIARATAA-GIIGVKVWIYKGER-I*-------------------------------------------------------------------------------------------------------------------M------P-SLK--------R-------IKKGDTVKIIGGAK-KGTTGKVVAV-LTKERKVLVEGVGQIHRHLKPS-TLNP-RGGHKDIHVPMSIHKVALVDDKSGKTSRVGLKN-VDGDTTRVA---VQNSKEIK*-----MAE--YT---------------AK--SYIKGVDQAPRKVSLVASLVRGRTVADALVILAHT--------------------------PKSAAKPVKAAIESAKANA-IN-NHN--VDGK-TLVITTLSITAGTRLKRYIPASRGRALPFQKKSSNILVEVT--DIKP--------K-----------KS--VTK-KV--EDKKS------EA-------AKETK--------------MSN--LTKK-LFN-RNLRKN-RI----RAKV-----VGVAERPRLTVTISNMHVSAQII--DDTKQ-HTIVSSTSVGA---K-Q-A----G-SLADIAAFVGADIAKKAKKAKISKVVLDRNGRLY--AKRLNAFAEAARKEG---------L-----------------EF*-----------MLLPKKTKYRKVR--KG--KND--GVATRGNYLAFGDYGLQSIENERITGRQIEAARQAITHHVQRGGKIWIRIFPHTPVTRKPQDVKMGSGKGNPEFFVAKVKTGTVMFEMKGVSEDVAREAMRLAGHKLPVKTKFIVR-GQL----------MTK--YNELNSAN---KGIKRVGRG--I-SSGQ-GKTAGRGTKGQKARTG-KKLRP-M--FAGGSGSLARRV-P----KMKGFKSL--K---T-PAQV-VYLDRLNE----L--KG---------TVNNFTLYEAGYIAS--P---YQA----VKVIKRGELSSKINLEVY-AASDSAKSALVGAGGKTAVLKKSAE--KETE*-----------------MIQQESRLKVADNSGAKIISCIKVLG--GT--RRRYARVGDVIVASVKDASTVGVVKKKAVVKAVVVRTRDQIRRKDGSTICFDDNAAVIIG-ED-KAPRGTRVFGPVPRELRDYGYSKIISLAPEVL*MSRIGKLPIVVPAGVTITV-DSDVVTVKGPKGELTVPH-LSDVTVAVEDGKIIVT-RKDDEFVAKSQHGLQRALLNNAVTGVTKGYEKKLDVNGVGFRING--GGNK--IEMSLGFSHPVVYESQPGVNLTV--EK--M-SITVSGIDKQAVGQVAAEIRAIKK-PEPYKGK---GIMYSGEA-IRRKAGKA-GK*------MAMPK-------TAPRLKALYSTKLVKELQTELKLGNVHQVPKLEKIVVSAGTGKNK-DDKRYVEAVKNTLTRITGQLPTERMARKSIATFKIRAGQNIGAMVTLRGTRMYEFLDRLVNVSMPRIRDFHGINPNSFDKSGNYNLGIVEQSIFPELTFE-ETQVVHGLQITFV-I----A-G-GK-------------AEYSRALLE-KFGIPFDKQGGKK*----------MAETTKT---TSAV-KNALPKDIFDVEVSHDLLKLAYNSYLANARNAHATTKTRG-EVSGGGKKPWKQKGTGRARFGSSR---------NPIWRGGGIAFGPRGSANYSIRITTTDKRVAVRQALTLANQ-A-----------K-KIAVM-D----I-KFNGKTADAAKFLKDN-K----F-------------D-R------K----VLMVVD--EKSPELLKSTNNIQNILLVRASYLNVYDIL---NADKIVI---SPKALEVI--KGWLAKGD-K*--------MK--A--------------------------------LL---GTKIGMTQII-GKD-------GEAV--PVTLIQAGPVTVTQVK--TVEKDG-------YNA--VQ--VA--YGE--G--K----------N-L--SKA-VAGHT--K-PAGS-NKHIREIR-L---A-ELPD---G-L-S--VGSTIDV-T-TFALGDVVDATGTSKGKGFAGTIKRHNFNR-GRATHGAF---AYSRKPGSIG-SQYPQKILKGKRMAGRMGHDRVTVKNLVVSYI-DTE---------------NNLIGLRGAVPGP-KKGLIII--G--GK-A*-----------------------------------------------------MPIKQYNPTTPARRGMTSQDLSE-ITTKKPLKSLLKSKKQQAGRNNTGRITVRHRGGGVKRHYRLMNHM---AGG-LTVKVEEIEYDPNRSARIARVKDQYGIYHYILADTSMYKGKVIQSG-AEAPVEASNRLPLANIPVGTQVYAIEITPGKGAQMVRAAGATAQLMAK-EGDYAQVRLPSGEVRKFLLTATAAIGMVGNLQHQNIKIGSAGRKRRM------GIRPTVRGVVMNAVDHPHGGGDGRHGT-GKAPRTPWGQLTL-GYRTR-RRKDVAGLIV--KS--RHAKRKK*----
W9_Combined_metabat2_136 ---------------------------MSRSLKK-GPYVDPRVTKKLEGR-KIGDKT-VIKTWSRACTISPEMVGFTFGVHNGKDFIPVYATEEMVGHKLGEFSPTRKFQRHG--G-KI-QKEMDSA-AKQRELDANKAAK-ATGGKKK*--------------------------------------------------------------------------------------------------------------------------------------MA----------KAKKT--AAES-ESRMRVKIKAYDHKVIDQSARKIVETAERSGATVVGPVPLPTEIHKVTVNRSTFVH-KNSRDQYEMRVHKRLIDVVNPTPKTIDLMTNLDLPTGVDVEIKM*--M--LDPIADMLTRIRNAQRAGHKTVSV-PASKLKYAIAETLLSRGFIESVEK--HR-DGKK-ESLEISL--KYSLLR-R--DP--AI--VGIRRISKEGCRVYAKKGEIRKVKNGYGLAIVSTSKGVMSGEEAYGKGLGGEYICEVW*MGQKIHPIGFRLGVTAGWKSRWF--SSRNFQKTLREDVEIREFISKKWKAAAIADVHIERSA-NTLRVIIHTARPGVLIGRGGTGVEDLTRVMKARF-F---RG----RK-V-D-LKIDIIEIKSPDQNASLVAQQVAEQLEKRMPFRRVLKGSIENIMKQREVKGAKIEISGRLGGAEMSRREWTSKGEIPL--HTLRADIDFSKAEARTTYGTIGVKVWINKGEK-F--------------------EE----RE--V-------------KE-----------------SA--E*--------------------------------------------------------M----------K-------LKKGDEIEVIAGKD-RGKRGKISTI-LVKEDKVVVDGINIMTKHIKAG-RDGS-KGERIERSFPVHVSNVMLVCPHTGKTTRVGYA-VEGGEKVRVS---RRSGKTI*-----------MQ---------------VT--ARLNNLKIAPRKVRLVAHVIKGMSADTALIELSKQ--------------------------IKRSSEPMNKLLRSAIANA-EH-NFG--IDPS-NLFVSSVLVGDGKRLKRWQPRAFGRANQILHRLSNVTLVVERIELNR------REIGKA-DSKKA-AEKK-VKDVKEDGADETKEVKRGASVK-------QERKNAVKRVYQRKSI*MLKQ-I--LR-NQE-RRKRAR-RV----RAKV-----SGTAECPRLSVFRSLRNLTVQAI--DDVSG-KTVLSVG-RD--LGK---D-V--K-NTVAGASLLGKKIGETCLANGIETVVFDRSGYRY--HGKVKAVAEGAREAG---------L-----------------RF*----------MLLMPRKVKHRKAH--RG--WPK--GPTDKGARVSFGSFGLKAMETGLISARQIEAARRAITRHILRGGKVWIRIFPDKPITKKGEQTPMGKGKGSVDHYVAKVQAGKVLFELDGVSREAAAEAMRLASHKLSVKTKFVDRH-GTE--*-------MQ--IHTLSVG--KKPGRKRVGRG------GNRGKTAGRGTKGQKSRSG-AAVDPEG--GRS--I-I-DRL-K----KVKGF-------SPRAKRVT-LTLSFLER-H--F-DAG----Q----EVSRETLLAKKLFSP------KHVT-GGFKVVASGELSKPLVFS-RIRFSETAIAAIKKAGGTIREDSFSGI---LEA*-----------------MIQAETRLRVADNSGAKVIECFKVLG--GT--RRRYAAIGDIVVASVKSAEPRGAVKKGDKVRAVIVRQTKECRRKDNSYIRFDENAAVILD-ANGVDPKGTRIFGPVARELREKGFSKIVSLAQEVL*MSRIGKKPVPVPKGVETSV-KANIVTVKGAKGEITFAH-HVDVEVLVSEESFVVNKCGE-SKRASAVWGTTAKILSNMIEGVTNGFQKQLELNGVGYRMAV--SGKK--INLALGFSHPVEVDIPVGIEAKI--EG--N-ILTVSGIDKRAVGQFAAEVRRLKP-VEPYKGK---GFKYVGEI-VRRKEGKK-S-SS*-----NQ-----------PIMKTKY-REILPELGTALGAKNALALPRIMKVTVNVGIGK-FQKEQARVDEILAALTAITGQKPVLAKARKAIAGFKIREGLEVGTRVTLRGRRMWQFLDRFLYATLPRTRDFQGIPLSSVDASGNCNIGLREHMIFPEIVPE-RVQTVFGLQVTIT-T----T-A-KD-------------RQSGLELFR-KLGLPFRVEEAK*-----M-----IKAPLYNVKGEKAG-EIELPESVFDVPSNDTLLHQVYVAISANLRSPIAHTKDRS-ERAGTGKKPWRQKGTGRARIGQVR---------APHWRKGGIVFGPTKDRNFSKEANRKMRQKALRIALSEKLR-A-----------D-RVRFV-EG-F-S-FEDRKTKSFLTLLSGL-G----I-------------DGK------R----TLIGFD--RQERETERMSRNIDRVENVLSENMSVYDLL---QSEYLVI---TKQSVSMF--SERFSEKE-GSSVKN----MK--F--------------------------------II---GKKLGMTSLH-D-G-------LASE--NVTLISCGANTVSQIR--TVEKDG-------YAA--IQ--VE--T-----------------------DKT-SRRKF--R----------KEFR-P---P-FFAIL-GE-V-K--IGDVLDV-S-SFSVGDIVDVSGVTKAKGFQGVVKRHGFAG-APASHGRK---HDMRKPGSIG-ATFPEHVVKGRRMAGRMGGENFTVRGLKIVLV-DSE---------------KNLIAVRGAVPGN-NGGVVGIR-G--LG-KKV-G----SK---A*---------------------------------------MAIRIYKKNHAGRRFMTIVKPD-QVTPSAPEKSLMRPIKQLAGR-GGGKISVRHQGGGHKRAYRLVDFRQ-DKHG-IPAKIAQIERDPNRSALIALLNYVDGEKRYILATAGMKVGQTVLSG-PEAPVAEGNRLRIGDIPAGTVICNIEMKVGRGGQIVRSAGTSATLMAL-EGGMAQVKLTSGEVRLVFKECYATIGQVSNFEHGVERIGKAGRNRWK------GIRPSVRGTVMNPVDHPHGGGEGCQPIGLKGPKTPWGKPAL-GKKTRKRKKASDKYIV--KR--R--AKKK*----
Actinobacteria_bacterium_RBG_13_55_18 ---------------------------LGRSLKK-GPFIDEKLYFKVEELNKRSEKR-IIRTWSRRSTIFPEMVGHTIAVYDGKRHVPIYVTENMVGHKLGEFAPTRTRHGHA--H----ERP--TR--------L-K*------------M---A--ER-----------S----ST---R--KARVGTVVSDSMEKTVVVSVETRMRHPLYGKIVKRSKKYSVHDEE--NQSRVGDVVRIVETRPMSKTKRWRLAEIIER-AE*----------------MARP------K----------------QKIRIRLKAYDHEIIDRSAKQIVETAKRTGASISGPVPLPTEKHVYCVIRSPHVN-KDSREHFEMRVHKRLIDIMEPTPKTVDSLMRLDLPAGVDIEIKL*--MTMTDPIADMLTRLRNASSAHHDSVEM-PFSKIKQSIAEILAREGYIGGFEII-KG-SS-F-DSLKMSL--RY-GPD-R--EQ--LI--NGIRRISKPGLRVYTKNTDIPRVLGGLGMAIISSSQGVLTDKEAREKNVGGEVIAYVW*VGQKVHPYGFRLGVIYDWKSRWFA-TR-DYADLLQEDLAIRRYLKAYLRRAAISRVEIERTN-KRVKVDIYTARPGIVIGRRGAEVDRIKRELA-T--M-T-G------K---E-VQINIQEVNQPELDAFLMAQNIAEQLQGRVSFRRAMKRSVQNALR-AGAKGIKVSCSGRLGGAEMARTEWYREGQVPL--QTLRADIDYGFFVARTTFGVIGVKVWIYKGVI-G--E---PDRRAK-QIPK--VVE----EST-PIKGA---ATEVL-ED-AVPEE------VEEEAQE--VEEG-QEV----------------------------------------VA------G-L----------K-------IKKGDRVEVLSGKS-KGKQGRVLKS-FPGEGRVVVEGVNLMKRHTKPS-QENP-QGGIVTKEASIDISNVGLICESCNRTVRVGYRFDAEGHKVRVC---RQCGADVG*-----MAE--VR---------------VQ--AVARYVRISPSKARQVADLIRGKGLEQARYITAFS--------------------------PKEAARLIGKVLESAVANA-EN-NEG--LNAD-NLMVANCYVDEGPTLKRWRPRAHGRATRIRKRTSHITVVLA--E-----------------------RE--VI--EA---TGRRG-LRR---RS-----GSKKK-G*-----------MKK----ANRQEG-RQRRQK-RV----RKKV-----SGVAERPRLSVFRSNRHIYAQVI--DDTAG-TTLAFASSMEKGL-----QLD-GK-DKSEKAAEVGRLIASRAREKGIEKVVFERGGNLY--HGRVKALAEGAREGG---------L-----------------IF*-----------MLMPRKVKHRKVH--RG--RMK--GRSKGATKVQFGDYGLQALEPSWVTARQIEAARVAITRHMKRAGKVWITIFPDKPVSKKPAETRMGSGKGNPDHWVAVVKPGRVMFELSGVPEQVAHDAMKRAAHKMPMKCRFIKRE-----SAGGE*-VTFG--INDLKPAPGSTHGRKRLGRG--R-SSGS-GKTSGRGMKGQKAR---GQTRV-G--FEGGQMPLQRRI-P----KLRGFKD---K---K-YYTL-INVELLNA----F-TDG----E----IITPQVLQEKKLIKK--P----DE--Q-IKILGRGELKKELTVKAH-AFSQSAREKIEGAGGSIEVV*----------------------------MVQAESRVKIADNTGAREILIIKVLG--GS--RRRYAYVGDIVVGTVKTATPGGSVKKGEVVRGVVVRCKKERRRTDGSYIKFDENAVVLIN-EA-KDPRGTRIFGPVARELREKKFMKIISLAPEVL*LSRIGRMPIVIPAGTQVDI-EGQTVRVKGPRGELSREF-HPDMIFEMEDGRLLVK-RPDDSKEHKALHGLSRSLLANMVEGVSAGFEKNLEIHGVGYRAVA--REKD--IELALGFSHPVLVKPPEGVEFEL--VT-PT-RIRIKGIDKQKVGQIAAKIRELRK-PDPYKGK---GVRYAGEH-IRRKAGKT-GA*------------------MAARLKERYREEIIPALRERFGYGNDLEVPRLEKIVVNMGVGEGA-HDPKAIDAAMKDMGIITGQKPKLNRAKKSVAGFKLRAGMSIGCKVTLRGDRMFEFLDRLTSVAIPRVRDFRGLNPRSFDRAGNFNMGLDEQLVFPEIDYD-SIDKIRGMDITMV-T----T-A-KS-------------DEEGLALLE-AFGMPFRSR*--------M-----KEIKVYDIEGQETG-KVALSDYYFASEVNVPVMHMVVRRQLGSARSGTASTKNRS-AVRGGGRKPWRQKGTGRARAGSTR---------SPIWKGGGTVFGPQP-RSFGFKVNRKVRKLALRSALSTRAG-E-----------D-RVMVL-ED-F-S-ISEPKTKLAASVFQNL-G----V-------------ED-------Y----ILLVLP--E-EDKVVKSVRNLPYVDVINLSHLNTYDVL---ANDRVVF---TRASLQQL--QEGAEDEG-SS*--------L----K-----G------------------------II---GKKIAMTQIF-SED-------GKMI--PVTMLEAGPCIVTQIK--TTEKEG-------YNA--LQ--LG--FGE--VKAK----------K-L--NRP-MNGHF-EKAETEPK-RYLAEVR-V---E-D-PS---A-F-Q--LGQEISV-E-LFSKGDRVDISGNSKGKGFAGVIKRHNFAG-GPGSHG-T-HFH--RAPGSIGACATPSRVFKGTRMPGRMGNQKVTALNLEVVDV-KPE---------------RNLLLVRGSVPGP-DKGLLVIRES--VK-A---------A---KRRKK-KAHI-VT----------------------------MAIKRYKPTSPGRRFASVSDFSE-ITKKEPEKSLLAPMNYKAGRNNKGRITTRHKGGRVKRKYRIIDFKR-NKDN-ITAKVAAIEYDPNRSARIALLHYEDGEKRYILAPSRLKLGDKVMSG-PEADIKPGNALPLLSIPVGTMVHNIELKPGAGGKMVRSAGSSAQLMAK-EGDFAHVKLPSSEVRLVNINCRATIGQIGNAEHELLSEGKAGRGRYK------GRRPTVRGTVMNPVDHPHGGGEGKSS-AGRHPVTPWGKPTL-GYRTRDKNKQSNKYIV--RR--R--KTS*-----
Actinobacteria_bacterium_RBG_16_67_15 ---------------------------MSRSLSK-GPFVDEHLLAKVERAAKSGDKR-VIKTWSRRSTVIPEMVGQTIAVHDGRKHVPVYVTESMVGHKLGEFAPTRTFRGHS------GEKA--AK--------K-A*------------M---T--D------------R----SN---R--KTRTGIVVSDARDKTVTVEIVDSVRHRIYQKTMKSTKKLQAHDEA--NDAHVGDTVRVMETRPLSKTKRWRVVEIVER-AR*------------------MA-----R--------------E--HRIRIRLKAYDHEVVDESARKIAETVVRTQAKVKGPIPLPTEIYRYCVIRGPHVH-KDSREHFEMRIHKRLLDILEPTPKTVDSLMRLDLPAGVEVEIKT*---MLTDPVSDMLTRIRNANQALHEKVSM-PTSKFKEEIARILAAEGYIDGYEVL-GA-GA-R-RTLEVKL--RYGAS--R--QR--VI--EGLKRVSTPGRRVYAAAADLPRVQGGLGVVVISTSQGLLPDREARRRQLGGEIVCEVW*MGQKIHPYGLRLGIVTDWKSRWYS--EKEYASQVLEDAKIRDLLEKELVRGALSRIEIERIG-EKVQVDIHTARPGVVIGRAGSEVDRLRTALE-K--L-S-K------R---E-IKINVIEVQNAETDAQLLARSIADQLQGRVSFRRALKRAVQTALK-AGAQGVRVQATGRLGGAEMGRREWYREGRVPL--TTLRADVDFGKATARTTVGAIGVKVWVYKGDV-VPSKI--AERAPAKAELA--EAE---FEEERA-------------VAE--------A--------P-ATEVVEE-----TPGGQE*----------------------------------------M----------Q-------LKRGDQVKVISGKD-KGKESRVAEV-FPKTNRIIVEGVATAKRHTKPR-GQTM-QGGIVDKDMPIDASNVMIVCPND-GPTRIGHKIDADGHKRRVC---AKCGGDL*-----------MK---------------AT--ARASFIRESPPKLRAVLDMVRGLPVERAREILRFS--------------------------PRGATAPVSKVLESAVANA-SH-NYS--LDAA-ELRIVEAFADQGPVLKRVRPKARGRAGEIRKPTAHVTIVVG--D---------GRDEES--------A*-------------------------------------------------MK-----TR-EKA-RVRRHF-RV----RRRV-----QGTTARPRLAVFRSNRYIYAQVI--DDVSG-RTVAAASSQEQDL-R-----E-RT-LTVGTAAEVGKLIASRSKAAGVTSVVFDRGGFQY--HGRLKALADAAREGG---------L-----------------EF*-----------MLMPKRTRWRKQQ--RG--NMR--GNAKAGTSVAFGDYGLQAVEPGWISARQIEAARVAMTRHIKRGGKVWIMIFPDKPVTQKPAETRMGSGKGNPEFWVAVVRPGRVMFELSGVDEPLAREALRLAGHKLSVKSKFVRR-EEV-*---------MK--LHHLKPPEGSTKNRIRVGRG--E-GG-RRGKTAGRGTKGDKARG---STPA-W--FEGGQMPIYRRL-P----KTKGFVNR-NR---V-VYAV-VNVEKLNE----F-RKG----T----TVGPEELRAAGLIKKR-G--------L-VKVLGSGELTKDLKVRAH-AFSVGAVERIQAAGGTVEVIXXXXXXXGRRPATSGTRCC----------MIAQESRLKVADNTGAREVLCIRVLG--GS--TRRYAGIGDVIVATVKDAVPGGTVKKGEVVKAVVVRTHKERRRSDGTYIRFDDNACVLIN-DQ-QQPRGTRIFGPVGRELRDKKFMRIVSLAPEVL*MSRIGNAPVTLPSGVDVTI-DGATVTVKGSRGALSRTF-SERVSFARGEGVINVA-RSDDARDSKALHGLSRALLRNMVIGVSEGFRRELNMVGVGYRAAP--AGKG--LELLVGYSHPVKIEAIDGITFEV--PE-PT-KIIITGIDKELVGQVAANIRSVRP-PEPYKGK---GIKYADEV-VRRKAGKS-GVA-R*----VTA-----------RLKQVYHDRIYGELQDRLGVDNAMRVPRLTKIVVNMGLGDAV-NDKGVVDVALTDLAIITGQRPRVNKARKSVANFKLREGMPIGISVTLRGDRMWEFFDRLISVSIPRIRDFRGLNPRSFDGRGNYTFGVTEQLIFPEIDFD-KVTKVRGMDITIC-T----T-A-SD-------------DEGGRALLE-AFNFPFRR-PQT-QQAG-LADTP--KARVYDSTGRQTG-ELSLEATIFGIEPNTAVLHQVVTARLAALRSGTSSTKTRG-EVRGGGRKPWKQKGLGRARQGSIR---------SPQWKGGGVVFGPKP-RSYAQRTPRKMRRLALASALSARAA-E-----------G-EVRVV-DS-F-AW-TEPKTSAVVAMLDKM-G----V-------------GGK-----------VLFVLG--RGDGITERSVRNLPQAIVLPVDQLNAYDVL---WAETVVF---TGATVTGVGAEDGGAA*-----------------VK-----A------------------------IL---GEKLGMTQIF-DSE-------SRAI--PVTVIKAGPCRVVQIK--RLETDG-------YAA--VQ--LA--YRE--LPEG----------Q-I--TKP-AAGHY-KRAGVAPH-KHLVEVR-V---D-D-PD---A-Y-K--LGQEISVAD-VLTKGGLADVAGVTRGKGFQGVMKRHNFAG-QGASHG-AHLVH--RAPGSIGACATPSRVFKGMRMPGRMGGERTTVLNLEIVEV-DAA---------------RGLLMLRGAVPGA-KGAVVLVREA--VKIG---------*--------------------------------------------MAVXXXXPTSAGRRFRTVSDFAE-ITKSTPEKSLLDKQTSKGGRNAHGRMTSRHQGGGHKRRYRIIDFRR-IKDG-VPAKVASIEYDPNRNARIALLHYADGEKTYIIAPQRLAVGDRLESG-SGAEIRPGNALPLRNIPAGTVVHAVELRPGGGARLARSAGSGIQLIAK-EGDLALLRLPSGEMRNVPLDCRATVGAVGNPEAELTKGGKAGHSRWK------GVRPQSRGVAMNPVDHPLGGGEGKAS-GGRHPVSPWGKPE---GRTRKK-KSSDGLIV--RR--RPKGQR*-----
Actinobacteria_bacterium_RBG_16_70_17 ---------------------------MPRSLSK-GPFVDEHLLVKIERANRSGDKR-VIRTWSRRSTVIPEMVGHTLAVHDGRKHVPVYITESMVGHKLGEFAPTRTFRGHG------GDRS--AR--------K-K*-----------LV---A--E------------R----SV---R--KVRTGVVVSAARDKTVTVEIITSVRHRMYTKTQERRRRLQAHDEQ--NDAHLGDTVKVTETRPLSKTKHWRVVEIVER-AR*----------------TAVA-----E--------------E--HRIRIRLKAYDHEVVDESARKIAETVIRTQAKIKGPIPLPTEIHRYCVIRSPFKD-KDSREHFEMRIHKRLIDILQPTPKTVDSLMRLDLPAGVEVEIKT*---MMTDPVADMLTRLRNANLALHESVLM-PSSHLREEIARILAAEGYIAGYGVR-AA-GN-K-RELEVRL--KYGSD--R--SR--TI--QGLRRVSRPGRRVYAAADELPRTRGGLGVVVISTSQGLMPDREARRRKLGGEILCEVW*MGQKVHPYGFRLGVTTDWKSRWYS--DKGYATQVLEDARIRDLLVKELARGAVARVEIERIG-DKVQIDIHTARPGVVIGRSGAEVDRLRHLLE-D--L-T-N------R---E-IKLNVVEVKGPETDAQLLAQGIADQLQGRVSFRRALKRAVQTAMK-AGAQGVRVQCSGRLGGSDMGRREWYREGRVPL--HTLRADVDFGMATARTTVGAIGVKVWVYRGDV-MPSKI--AERAPAKXXTA--RSE---FEEARR-------------EAAGTEEAAGLAEAKAERAKT-AEPAAEEAKRKPAPEAETA--------GEGE*---------------------------M----------R-------LRKGDTVVVISGKD-KGRQARVATV-LPKQGKIIVEGVATARRHSKPR-GRTM-QGGIIDKDMPIDISNVMIVCPSC-GATRLSARFDADGHKRRVC---AKCGGDL*-----------MK---------------VQ--AQAQFLMHSPYKVRRVLDLVRGLPVEEARKVLAFA--------------------------NRGATQPVRKVLESAVANA-RH-NHA--LDPD-ELVVVTAFADEGPTLKRMRPRARGRASRILRRTSHITIVVG--D---------QREGEE--------G*-------------------------------------------------------MAK-LRG-RQRRHF-RV----RRKV-----RGSAERPRLAVFRSNRYVYAQVI--DDDAG-RTLASASSREAGL-R-E---R--T-LTTAVAAEVGKLIAARCKEAGIXXXVFDRGGFAY--HGRIKALGDAAREEG---------L-----------------EF*-----------MLMPKRVKWRKVQ--RG--NMR--GNAKGGTSVSFGDFGLQAMEPAWITARQIEAARIAMTRKIRRGGKVWVNIFPDKPITQKPAETRMGSGKGNPEFWVAVVRPGRVMFELSGVPEDLAREALRVAGHKLPVKTKFVKR-EEL-*---------MK--LHHLKPAPGSRRDAIRVGRG--E-AG-RRGKTAGRGTKGSKARK---NMPR-W--FEGGQMPLYRRL-P----KLRGFKRP-EK---E-SFAV-INVERLNE----F-RQG----S----TVGPEELRARGLVKKR-G--------R-VKVLGEGELTKGLTVRAH-AFSVGAVERIQAAGGTVEVIE*---------------------------MIAQESRLKVADNTGAREVLCIRVLG--GS--GRRYAGLGDVIVATVKDAIPGGSVKRGEVVKAVVVRTRKASRRPDGTYIRFDDNACVLIN-DQ-MQPRGTRIFGPVGRELRERRFMRIVSLAPEVL*MSRIGNAPVPVPTGVDVAI-DASTVTVTGAKGTLTRTF-SDRISFAVSDDRIVVS-RRNDERQSRALHGLSRALVANMVAGVSAGFVRELQMVGVGYRAAL--QGNT--LELLVGFSHPVRVTAPEGISFEV--PE-PT-RIVVRGIDRELVGQVASEIRRIRP-PEPYKGK---GIRYVDEK-VRRKAGKA-GVS-GR*---VTP-----------RLKERYHAEVHAALKERLGLANPMQVPTFSKIVVNMGLGDAV-TDKSVVEGAVADLALITGQKPRVNKSNKSIANFKLRAGMAVGASATLRGDRMWEFLDRLIQVTIPRIRDFRGLNPDSFDGRGNYSFGVTEQLIFPEIQYD-KVQKVRGMDITIC-T----T-A-GN-------------DEGGRALLE-AYGFPFRR-----QQAG-VADKV--TAALYNSAGERVG-EVALDPAVFGIEPNVAVMHQVVTAQLAAARSGTADTKTRG-EVSGGGKKPWRQKGLGRARQGSIR---------SPQFRGGGTVFGPHP-RSYRQRTPKKMRRLALHSALSARAA-E-----------G-QVKVV-ES-F-DW-AEPKTKQAVGLLKAM-E----V-------------SGK-----------ALVVLG--KGDEVAVRSLGNLPQVVLTGPGRLATYDVL---WADTLIF---TRETVGMAGEEEGDQS*-----------------VK-----A------------------------IL---GEKLGMTQVF-DEL-------ARAI--PVTVIKAGPCRVVQVK--SQDHDG-------YGA--IQ--IA--YRE--LPER----------K-V--NRP-LGGHY-AAAGVPPH-RHLVEVR-V---D-D-PS---A-Y-E--VGQVISVAD-VLAKGGRADVAGVSKGKGFAGVIKRHHFVG-QGASHG-AHRVH--RAPGSIGACATPSRVFKGMRMPGHMGAERRTVLNLEVVEV-DGE---------------RGLLLLRGAVPGA-RGAVLLVREA--VKGG---------*--------------------------------------------MAVKKYKPTSAGRRFRTVSDFAE-VTKAEPEKSLLDVRPGSGGRNAYGRRTARHRGAGHKRRYRIXXXXX-XXDG-VPATVATVEYDPNRNARIALLHYHDGEKRYILAPLRLEVGDVLGSG-PGAEIRPGNALPLRNIPAGTVVHAVELRPGGGAKLGRSAGSAIQLIAK-EGGLALLRLPSGEMRNVPLDCRATVGQVGNPEAELIKGGKAGRNRWR------GIRPQTRGVAMNPIDHPLGGGEGKSS-GGRHPVSPWGKPE---GRTRRRHKASDALIV--RR--RSRGRR*-----
Bacteria_bacterium_JKG1 ---------------------------MSRSSKK-GPYVDLRLLSRVEELNRSNDKR-VLKTWSRDSTIFPQMVGHTIAVHDGRRHVPVYITENMVGHKLGEFAPTRTFRGHG--G-K-KDKR--GR--------M-K------------SE---R--R-----------AN---------R--KQKVGRVVSNKMDKTVVVAVDYLRPHPLYRKTVRKTHKFYAHDEE--NRCQIGDTVRIEETRPLSKLKRWRVVEIVKH-IQPIAVK---EAEELISP---MA------K----------------QKVRIRLKAFDHKILDQSARQIVEAAERTGALVAGPVPLPTKIERYSVIRSPFID-KDSQEQFEIRTHKRLIDVLDPSQQTINALMKLNLPAGVDIEIKL---MSFNDPIADMLTRIRNACMRRHPTVVI-PKSKLKLAIAEILKQEGYIKDYTVQVEG-KP-F-ENIVITL--KY-TAE-R--EP--VI--TGLKRVSRPGLRIYTKRAEIPRVRNGMGLAILSTPKGVMSGHEAWRQNVGGEVLAFVW-MGRKVHPIGFRLGYIKDWQSRWFA-D-RVYAELLREDRAIRELIGKELEGAAVSRVEIERSA-NRVEVTIHTAKPGVVIGKRGQNVDVLRGKLE-K--L-S-G------K---K-VKLNISEIQQPELDAQLVAESIAEQISKRVSFKRAMKQAAQRAMR-LGAQGIMIKCSGRLGGAEMARFVYEQQGRIPR--HTLRADIDYAVVHAHTTYGRIGVKVWIYKGEV-FP-K---DGE---AR-RQ--VPA---AVEE---------------PRGG-RGR---GEGAGSPGGR--GRG------RGGRGQPQAA--VEE----------------------------------M----------H-------VKAGDEVLVIAGKN-KGARGKVRRA-LPSENRVIVENVNLVKKHMKPR-GPRQ-RGGIIEVEAPLHASNVMLICPHCGKASRTGHRFLEGERKVRYC---KACDATIDQPKA-------MQ---------------AR--AVLRGFRMSPTKVRLVADLVRGKRVDEALAILRNM--------------------------PHKAAREIYRTVASAAANA-EN-NFQ--MDRD-DLVIKTIMVDEGPALKRYMPRARGRVNVIRKRSSHITVIVD--D-----------------------GQ--EY---------------------------------------------MAR---YDR-REA-RLKRHR-RI----RAKI-----SGTPERPRLNVFRSNQHIYAQLI--DDVKQ-HTLVAASTLDATL-R-P-KLS--E-HKIEEARLVGRLIAERAQALGIKRVVFDRGGYLY--HGRVKALAEAAREAG---------L-----------------EF------------MLMPKRTKYRKMQ--RGVQKRT--KVSGRGTTVAFGDFGLMALEPAWITSRQIEAARRAMTNYIKRGGKVWIRIFPDKPITQKPAETRMGSGKGAVEYYVAVVKPGRVMFELAGVREEVATVALERAAQKLPIKCKIVAK-ETA-G-EVAHD---MK--LHDLKPAAGAHKVGKRVGRG--H-GSGK-GKTAGRGMMGQKARSG-PGPHR-A--FEGGQNEITRRL-P--F-K-RGFQNR-YR---I-EYEI-FNIGDLAA----T-QHD---------EITPELLVQARLLKN-LK--------P-VKILGDGEINRPMRITAH-RFSASARAKIEAAGGTVIELGAPQ------VKRLPRRGR----------MIQPQTRLKVADNTGAKEIMCIRVLG--GS--KVKYGSVGDVIVASVKDAAPGGSAKKGEVVRAVIVRVAKEYSRPDGSHIRFDDNAAVLIR-PD-GNPRGTRIFGPVARELRDKQFMKIVSLAPEVL-MSRIGKKPIEVPKGVTVTI-AGNLVTVKGPKGTLSRQL-PPEMTITQEDGVVRVA-RPSDEKRHKALHGLTRSLLNNMVVGVSTGFQKVLEINGVGYRAQK--TGRD--LTMSLGFSHPVVVKAPEGIELNV--GE-RN-TI-VAGADKQLVGEVAANIRRLRP-PEPYKGK---GIKYADEV-IRRKAGKA-GKG--KK----M----------PARLREKYQRDVIPALTREFGYKNPMQVPKVEKVVINIGLGEAL-QNPKALDAAVEDLTAITGQKPVVTRARKSIANFKLREGQAIGAMVTLRGDRMYEFLDRLMNLALPRIRDFRGVSRRAFDGRGNYSIGLREQIVFPEIDYD-KVDKLRGLEVAIV-T----T-A-RN-------------DTEGYALLK-HLGMPFRD----------------MQATLYNQSGAQIG-TIELDDYIFGIEPNVPVMHQMLVLQNANARQGTHSTRTRG-EVSGSTRKLYRQKGTGRARQGAIR---------APHHSGGGVVFGPKP-RKYTQRMPRKMRRLAVRSALSAKQR-D-----------G-AIRFV-DR-L-Q-LETIRTKAMLEVLRAF-E----L-------------ERQ------K----TLIVLP--EKD-TLIRSANNLPNVKTLLAMYLNVRDLL---KYDVVIM---PQAALEQV--NAWLG----RADAAQA--AI-----H-----G------------------------LL---GRKLGMTTVF-NER-------GEAI--PVTVIEAGPNHVLNVR--TRERDG-------YEA--VQ--LG--FGA--VNPK----------K-L--TKP-VLGQM-KGAGV-AV-RYVREMP-A---D-N-VA---E-H-A--VGETVDV-D-LFQAGDLVDVTGWSKGRGFAGVVKRHGFRG-GPRTHGQS-DRE--RAPGSLGAGTTPGRVWKGLRMAGRMGNERKTVQRLRVVRV-DHE---------------RHLLLVKGSVPGA-KNGLVYVRRT--VK----------PV---R----------------------------------------MGIKRYKPTSPGRRGMSVSTFEE-ITKFEPEKSLLEPKKRTGGRNNQGRITARHRGGGHKRHYRIIDFKR-NKHG-VPARVIGIEYDPNRSARIALLEYEDGERRYILAPLGLGVGDTVMSG-PTAEIRVGNALPLRNIPVGTQIHNIELQIGHGGQIVRSAGAAAQLMAK-EGNYATLRLPSGEMRLVHLNCMATIGQVGNLDHQNIVIGKAGRARWL------GRRPHVRGAAMNPVDHPHGGGEGHAPVGLKHPKTPWGKPAR-GVKTR-NNKRTDRFII--RR--R--NSNR-----
Bacteria_BacteroidetesChlorobi_group_Bacteroidetes_Bacteroidetes_Order_II._Incertae_sedis_Rhodothermaceae_Rhodothermus_marinus_DSM_4252 ---------------------------MARSLKK-GPYVHYKLLKKVEELNRSGQKK-VIKTWSRASMIIPEFVGHTFAVHNGRQFIPVYITENMVGHRLGEFAPTRTFRGHA--GDK-KDKR--GR-R----------------------M---AN-Q------------R----GR---R--KERIGVVVSNKMDKTITVAVERLVKHPLYGKYIKRTTKLMAHDEH--NEANEGDVVRIMETRPLSKHKRWRLVEIIER-AKKIQR----EETP-------MA------S----------------QKIRIKLKSYDHTLIDRSAEKIIRTVKATGAVVSGPIPLPTERTVITVLRSPHID-KESREQFEIRRHKRLIDILSTSSKTVDALMKLELPSGVDVEIKV---MSITDPIADYLARLRNAQMARKVYVDV-PASKLKRAITQILVDKGYVQRYLDI-DD-GK-Q-GLLRIYL--KYDR-N-G--NP--AI--RELQRVSKPGRRQYVGADELPRVRNGLGIAIISTSQGVMTDKEARKLHIGGEVLAYVF-MGQKTHPIGFRLGVIRGWFSSWYA-EK-DLPEKLIEDEEIRRYLQARLKRAGLSRVVIERTP-KRVILTLHTSRPGVVIGRGGQEVEKLREELQ-K--L-T-G------K---E-IQINISEIKRPELDASLVAQNIAQQLEGRVSFRRAMKQAITAAMR-MGAQGIRIKVSGRLGGAEMSRTEQYLEGRVPL--HTLRANIDYAQATAYTIYGTIGVKVWIFLGEI-IG-K---PDLSPN--ALM--QRQ----QQQ-TFE----QPERRR-RR-A--------------RRR--RAAE-D---ES------------------------MPRTK-----NK-QP------K-L----------H-------VKRGDLVRVIAGND-KGKEGRILRV-FPKKQRVIVEGVNLRIRHVRPS-PQYP-QGGRIQQEMPIHVSNVMPLD-SNGRPTRVGRKWVEDGRWVRYA---KTTGEELDR----------ME---------------AR--AINKYIRSSPRKMRVVVNAVRGKRVAEALAILRHL--------------------------PHRAARPVEKTIRSAVYNL-IE-KNA--EEID-ELVIREIRVDDGPRLKRWRAAPRGRAVPIRRRMSHLTVVVATTE----------------------PEAE-A----------------------------------------------MIN--ELKH-KER-RARVKR-GL----KKKI-----RGTPERPRLCVYRSNKHIYAQVI--DDTRG-HTLAAASSLEKDM-P-------SG-TKTEISREVGRRVAQRALAANVTQVVFDRNAYKY--HGRVKALAEGAREGG---------L-----------------QF------------MLMPRRTKYRKQQ--KG--RIK--GLASRGTQIEFGDFGIKALEPARITSRQIEAARVAITRKLRRTGKVYIRIFPDKPVTKKPAEVRMGKGKGSVEFWVAVVEPGRILFEVGGVPEELAREALRLASHKLPIKTKFVKR-PEL-M-AAPQG---MD--LSRLKPAKGAVRERKRLGRG--V-GSGG-GHSSTRGTKGQKARTG-QKIPA-Y--FEGGQMPLVRRV-P----K-RGFRNP-FR---T-EYRV-INVGDLAR-W--I-EAGRLAEA----PITPETLVAAGLARKR-D--------R-IKILGDGELSVALQISAH-AFSASARQKIEAAGGTATVIA----------------------------MIQQESRLVVADNSGAKELLCIRVLG--GS--HKRYARVGDKIVASVKSVIPGGSVKKGDVVKAVVVRTKKEYRRPDGTYIRFDDNAAVLIN-NQ-DEPIGTRIFGPVARELRDKQFMRIVSLAPEVV-MSRIGRLPIHLPDGVRVEVAPNNVVTVTGPKGTLTLQV-DPDITVEVADKTVRVL-RPTEQKRHRAMHGLYRALIQNMVTGVTEGYRKELEIIGIGFRASM--SGNM--LELALGYSHPIYFVPPEGIKLSVRSERGSNPIVIVEGIDKQLVGEVAAKIRALRP-PEPYKGK---GIRYVGEY-VRRKAGKT-AGR--------MT--------YVPRLKKKYREEVVPALMKQFGYRNVMQVPRLVKICVNKGVGEAA-QNKKVLDDAIEEIRLITGQHPVVRRAKKSISNFKLRKGMPVGVSVTLRGDRMFEFFDRLVTLALPRMRDFRGVSDRSFDGRGNYTLGIPEQIIFPEIDVD-KVDRISGFDITFV-T----T-A-KT-------------DEEAYALLK-LLGMPFVRREEP-QAKA-------MELQVYRLDGSESGRTVTLDPTVFEIEPNDHVLWLDVKRIEANRRQGTHKVKNRA-ENAHSTRKLYRQKGTGYARAGDAK---------SPIRRGGGTAHGPQP-RSYELKVNRKTQRLARRSALTYKAQ-A-----------E-AIRVV-ED-F-T-FEQPSTRRLLEVLAAQ-G----L-------------ADR------K----VLLLTG--EYNPALYLSSRNLPKVRVLEARNASTRDLL---DAQVLLM---QESAVEVL--NRMLRTAP-VAA-------M-----S-----G------------------------ML---GRKIGMTQVF-DQA-------GNCI--PCTIIQAEPNAVVQVK--TAEKDG-------YEA--VQ--LG--YGE--RKPK----------R-T--TRA-MLGHF-EKAGVSPK-QVLREFKNF---V-----L--D-V-K--PGDEVRV-EQLFREGELIDVVGITKGRGFQGVVKRHGFGGVGARTHGQH-NRE--RAPGSIGASSFPSHVFKGMRMAGRMGNQRVKVKNLRVVRI-FPE---------------HNLILVKGAVPGP-VNGIVELYKK--VQ--------------------------------------------------------MPIRRRKPITPGQRQYSVSTFEE-ITRDTPEKSLLAPLKKHAGRNNQGRITTRHQGGGHKRRYRIIDFRR-DKDG-IPARVVSIEYDPNRSARIALLAYADGEKRYIIAPNEIKVGQTVMNG-PDAPPEPGNCLPLEKIPVGSYVHCIEMKPGKGAQIARAAGTYAQVMAR-EGKYATLRLPSGEIRLIHVKCRATIGTTSNADHMNIDLGKAGRSRWL------GIRPKVRGVAMNPIDHPMGGGEGRHS-GG-HPRSPWGQPAK-GYKTRKRNKPSDKYIL--RR--R--NAAK-----
Bacteria_BacteroidetesChlorobi_group_Bacteroidetes_Sphingobacteriia_Sphingobacteriales_Chitinophagaceae_Balneola_vulgaris_DSM_17893 ---------------------------MPRSLKK-GPFVHYKLQKKIEEASESGSKK-VIKTWSRSSMITPDFLGLTLAVHNGKQFIPVFITENMVGHKLGEFAPSRTFRGHP--MKK-AK------------------------------M---AE-E------------R----AQ---R--RERTGRVVSNKMDKSITVAVDRQVKHAIYGKFITKTTKYMAHDEN--NEANIGDVVRIMSTRPLSKRKTWRLVSIVEK-AK-------------------VAT-----Q----------------QKIRIKLKSYDHNLIDKSAEKIIQTVKSTGAVVSGPIPLPTRKSIITVNKSVFVD-KKSREQFEYRSHKRLIDILSTGSQTVDALMKLELPSGVDVEIKV-----MTDPIADFLTRIRNAQTAGHRKVDV-PASKLKRAMAKILVDKGYIAKFINI-ED-GK-Q-GVIRMFL--KYDS-Y-G--HP--VI--RDLKRYSKPGLRVYEGSANVPRSQNGLGVVIVSTSKGVMTDKEARKLNVGGEILCTIY-LGQKTNPVGFRLGIIRGWDSNWYS-ED-NQPALIMEDEKLREYLQARLRNGGLSNVVIERTP-KRILLTLRTSRPGVIIGKGGEQIELLREELK-K--I-T-S------K---E-VQINVSEIKRPELDASLVAQNIAQQLQSRVSFRRAMKTAIASAMR-MGAKGIKVRCAGRLGGAEMARTEQYKEGQIPL--HTLRADIDYSNTTSNTIYGSIGVSVWIFKGEI-IG-D---VDLTPG--AKA--AQE----AES-K-R-----GRRGG-DR-D--------------RRR--NRNR-S---NN------------------------MPRRF-----NT-QK------K-L----------N-------VKKGDEVKILAGSN-KGDTGRVLMV-YPDKDRVLVEGINLKTHHTKPS-QDNP-QGGRLKKEAPIHISNVMVIDPTTNEPSRIGRKRIE-GRWVRYA---KASGEILDK----------MDTP-V-------LE--AR--AVQRHLRRAPRKVRLLADAVRGERVDRALKRLEFT--------------------------KKGSANEVAKVIKSAAANL-RD-KFR--FDDE-NLVVKTIFVDEGVTLKRIQPAPMGRAHRINKRSCHITVVVA--KREEEIVN-------------------------------------------------------------------MNK--T-KT-TER-RNKIRR-RI----SSTI-----RGTAERPRLCVYKSNANTYLQII--DDAAG-ATLAASKAPI----------------GVDNAKKAGEDIAKLAQEKGITKVVFDRSGYKY--HGIIKAAADGARSGG---------L-----------------QF------------MLEPKRVKRRRVH--RD--KLK--GNANRGHQINFGDFALKALEPKFITSRQIEACRIAIARSLQRDGQTFIRIFPDRPMTSKPAETRMGKGKGALDHWVAVVKPGRILFEIAGVSEERAREAMRRASHKLPIKTKFVVRRDFK-G---------MD--LHNLKAPAPNNKNRKRVGRG--E-GSGH-GEQSGRGHNGAKSRSGY-KRRA-W--FEGGQMPLQRRI-P----K-FGFKNP-NR---V-EFRP-INLHTIAE----FVEAGKL--N----EITIADLVEAGLAHK--N----DK----VKLLGNGEFDTKVEIEVH-AASKSAIEKVEKAGGKANVI-----------------------------MVQTQTVLQVADNSGAKKIMCIKVLG--DS--RRRYAKVGDLISASVKTALPGGNVKKGDVIKAVIVRTKKEYRRRDGSYIRFDENAAVVIN-KD-QEPVGTRIFGPVARELREKSFMKIVSLAPEVL-MSRIGKLPIPLTDKVDFSIGADNLITVKGDKGTTTLKL-HPDVSVEKNENEVLVK-RASDLKEHRALHGLYRSLINNMVIGVTEGYTKKLEIVGVGFRAAV--NGEV--LELNLGYSHPIFFVPPEGIKIEVDTKSSKNPILVITGIDKELVGQVSAKIRSFRK-PEPYKGK---GIRYVGEQ-IRRKAGKS-AAK------M--A-----------RLYTQYKEEVVPKLKEEFSYANPMSVPKLQKIVINVGVGEAI-QDKKVLDVIVNNIAEITGQMPVTTKAKKSISNFKLREGMPIGCKVTLRSRIMYEFLDRLINLALPRTRDFQGVPDKSFDGRGNYTMGIKEHTIFPEIDTD-KVTKLHGMDVTFV-T----S-A-ET-------------DEEAFALLK-HFGMPFKRRN--------------MKLDIYKIDGKKTSKKADLSDSIFAIEPNETAIYEDVRRHMANKRQGTHKTKERN-EVTGSTKKLYRQKGTGNARRGSAK---------SPLLRKGGTVFGPQP-RDYSFKLNKKVVQLARKSALSVKAA-A-----------E-SITVV-SD-F-S-FDTPKTAQIADMLSAF-E----L-------------AGK------K----VLVLTA--ETDKNIFKSARNIPGVQVVEANKPNTYQIL---HADAVII---QESAVSVL--ENSIEQKA-EEAAA-----M-----S-----G------------------------LV---GKKVGMTSVF-DEL-------GRSI--PVTVVEVPASVITQIK--TEETDG-------YNA--VQ--LS--SFD--RNKK----------N-V--SKS-VNGHF-DKAGTDAK-AVVKEFRNF---I-P------EGL-T--VGDELKVED-VFSVGDVIDVAGTSKGRGFAGVIKRHNFSGVGDETHGQH-NRL--RAPGSIGGASDPARVFKGMRMAGQYGNERVKVKNLSVARI-ISE---------------SNLVLITGSVPGP-NGGYVELLTK--PS-AY-----------------------------------------------------MATRKLKPTTPGTRHRIAPVFDD-VTAKSPLKRLTAGKGQSGGRNHHGRKTSRHRGGGHKRKYRIIDFKR-SKFD-IPAKVQTIEYDPNRTARIALIAYADGEKRYIIAPNGLKVGDTIISG-EKVAPDMGNALQLRHMPPGTFIHNIELVPGKGGILCRGAGTVAQLLGK-QEKYVSVKLPSGEVRLILGTCMATVGSTSNPDHMNTTIGKAGRSRWL------GRRPQTRGVAMNPVDHPMGGGEGKSS-GG-HPRSPWGTFAK-GKKTRNRKKLSSKYII--RR--R--NAKK-----
Bacteria_BacteroidetesChlorobi_group_Bacteroidetes_Sphingobacteriia_Sphingobacteriales_Saprospiraceae_Aureispira_sp._CCB_QB1 ---------------------------MARSLKK-GPYIYHKLLKKVAKAKESRKKT-VIKTWSRSSMIIPFMVGETIAVHNGKTFVPVFVTENMVGHKLGEFSPTRTYRGHG--G-N-KKK----------------------------ED---N--K------------R----NL---R--KQRVGVVTSNKMDKSISVSVERRVKHPIYSKTVKMSKKFIAHDEE--NTCNMGDIVRIMETRPLSKRKRWRLVEIIER-AK-------------------MN-----------------------QKIRIKLRSYDHNLVDKSTAKIVKTVRNTGAVVTGPIPLPTHRKIFTVLRSPHVN-KKSREQFQLRTHKRLIEIYSSTAKTVSALEKLELPSGVDIQVKLM--MALTDPIADYLTRIRNAQMAGHRMVTI-PASNLKKSITEILYNQGYILKYKF-EET-ENKQ-GQILIAL--KYDRET-K--RP--VI--QKLKRVSRPGLRHYVKASELPNIINGLGTAVVSTSKGVLTEKTARKENVGGEVLFYVY-MGQKTNPIGNRLGIIRGWDSNWFG-GK-SFADNVVGDEKIRRYLKVRVDKGGIARIVIERTL-KRITVTIHTSRPGIIIGKGGQEVDRIREELK-Q--L-T-K------T---D-VQINIVEIRKPELNAQIVGETIAKQVEARINYRKATKMAIQSTMR-AGAEGIKVRLSGRLNGAEMARSEEYKEGRSPL--HTFRADVDYAMVEALTVYGKIGIKVWLCRGEI-FE-K---VDLFPT-P------AK----RDR-KGNQGG-RDNNR--RR-GS-------GN-NDRRRR--K-----------------------------------MKKSN--------K------K-I----------K-----CQIRKGDNVVVLSGDS-KGDTGVVEAV-FLEDYRAIVKGVNMVKRHVRPS-AE-Q-PGGIVEKEAPIHISNLMLVDAN-GEASRIKTRN-ENGKLVRVS---KKTQEVI------------ME---------------Q-AVAKIKNCQMSARKMRLVADIIRGVEVEKALGILKYT--------------------------KKEAARWLDKLLTSAIANW-GVLTD--EAD-DYELVVSAIWVDQGSQLKRFRPAPHGRAHRIRKHFCHVTLQVT--TKTL------EIKEV--EEVAYEVEET-E----------------------------------------------MSS-----K-TLS-RKRVHR-RI----RKKI-----SGTAARPRLSVFRSNKSIYAQLI--NDETA-TTLVAVASKE--------E-A--G-TKMDQAKAVGRLLATKALEAGITSVVFDRSGYIY--HGRIKALADGAREDGTN-----ELL-----------------QF------------MLQPKKTKYRKQQ--KG--RNR--GLAHRGSKIAFGSFGLKALEGAWITSRQIEAARIAMTRYMKREGKVWIRIFPDKPVTKKPAEVRMGKGKGALSHYVAVIRPGRIMFELDGVPQSVAEEALRLAAQKLAVPTKFVVR-NDY-A-E-------MK--LNNLKPAKGSVKNKKRIARG--V-GAGS-GRTATRGHKGAKSRSGFSNMRY----FEGGQMPLQKVV-P----K-RGFKNPDFS---QLEYFASATLRELGV----I--SG----TAKK-KIDLALIRKHFSFVG--E---DDA----VHVVAEGTISNKLTLEVN-KISEEAKAQVEALGGSVALV-----------------------------MIQQESRLKVADNTGAKEVLCIKVLG--GS--RRRYASVGDIIVVTVKDAAPGG-LKKGTVSKAVIVRTKKEIRRKDGSYIRFDDNAVVLLS-AS-EEPRGSRIFGPVARELRERDFMRIVSLAPEVL-MSRIGKTPIDLPAGVEFKI-DNNWVTVKGPKGELKQHI-NSDISLEQEGNQVIVK-RTTEQKRHKAMHGLYRQLVYNMVEGVSNGFKIELELHGIGYRAKN--TGQL--LELALGYSHPVMFYIPDEVKVETVSEKGKAPAVILTSIDKQLIGQVAAKIRGFRK-TEPYKGK---GVRFKGEE-IRRKAGKT-AAK--------MD--------YQPTLKTKYREELIPQLMEKFNYDSVMQVPKLTKICLSQGVGLAT-SDKKLVDNAVNEMTIIAGQKAVKTVARKSISNFKLRDGMPIGARVTLRNNQMYEFLYKLIAIALPRVRDFRGINDKSFDGRGNYSMGITEQIIFPEIDLD-KIPRITGMDITFV-T----T-A-ET-------------DEEALELLK-LLGLPFKNQ---------------MKLEVYNIKGENLGREVELPDNVFGNEKHDHVVYLAVKQYLAAQRQGTHKAKSRG-EIKGSTKKIKRQKGTGTARAGSLK---------NPLFRGGGRVFGPQP-RNYGIQLNKKVKQLARKSALSAKVK-E-----------G-AIIVV-ED-F-T-FDAAKTKSYVNLLNSL-K----VGE--------NTLADT------K----SLLVLA--TYEANIVLSSRNLQKASVADAKTLNVYQIL---NANCLVV---SESAVNRL--ASMLS--------------V-----E-----G------------------------LI---GKKIGMTSIF-TEA-------GDNV--ACTVVEVGPCVVTQVK--TEETDG-------YNA--IQ--LG--FGE--RKAK----------N-T--PNP-MKGHF-AKANTTPK-IKVAEFRDS---A-----L--E-S-A--IGDSVTVTD-VFEEGDVVEVTGTSKGKGFQGVVKRHGFGGVGQATHGQH-NRG--RAPGSIGAASYPAKVFKGMKMAGRTGGDRVTTSGLQVMKI-FAE---------------KNLLLIKGAIPGH-KGSLVIVKK-------------------------------------------------------------MPVKKFNPITPGTRTRVANSFAE-LTTDRPEKSLLGKMKKSGGRNNEGHRTVRHRGGGHKRRYRVIDFKR-NKDG-VPATVKSIEYDPNRTAFIALLVYADGEKRYIVAPNKLQVGDIIQSG-TGIAPDLGNCMPLGEMPVGTKIHAIETRPGKGAVLVRSAGASAELAGK-DGKYVLIKLPSSETRLVLATCRATVGEVSNKDHGLEVLGKAGRSRWL------GRRPRVRGVAMNPVDHPMGGGEGRAS-GG-HPRSRTGVMAK-GQKTRKPKKYSNKFIV--TR--R--KIKK-----
Bacteria_BacteroidetesChlorobi_group_Bacteroidetes_Sphingobacteriia_Sphingobacteriales_Saprospiraceae_Lewinella_cohaerens_DSM_23179 ---------------------------MARSIRK-GPYIFHKLLKKVEISKASSKKK-VIKTWSRSSMINPDMVGETIAVHNGKIHVPVYVTENMVGHKLGEFAPTRSFKGHT--G-N-R-------------------------------M---E--E------------R----NL---R--KQLIGIVTSDKMEKSISVSVERRIQHPIYGKFVKKSNKFMAHDEK--NECNIGDKVRIMETRPTSARKRWRLVEILER-AK-------------------MN-----------------------QKIRIKLRSYDHNLVDKSTEKIVKTVKNSGAIVTGPIPLPTEKKIFTVLRSPHVN-KKSREQFQLRTHKRLIEIYTPTQKTVDALSKLELPSGVDIQVKLT--MAVTDPVADYLTRIRNAQIAGHRVVSI-PASNLKKRITEILYDQGYILKYKF-DEE-DKKQ-TSIKIAL--KYDKAT-R--LP--VI--RELKRISKPGLRKYVGSDNLPRVINGLGIAIISTSKGVMTDKQARQNGVGGEVLCFVS-MGQKTNPIGNRLGYIRGWDSNWYA-DK-GYADNVVEDEKIRTYLAARIHKGGIARTIIERTL-KRITVTIHTSRPGIIIGKGGQEVDRIREELK-K--L-T-G------K---D-VQINIIEXRKPELDANIVAESIAKQLEARINYRRAIKMAIQSTMR-ANAEGIKVRISGRLNGSDMSRTEEFKEGRTPL--HTFRADIDYALYEAQTVYGIIGVKVWICKGEV-LG-K---RDLNPN-A----GLTG----KEG-GGGGRG-RGGDR--RG-GR-------GR-GGDRRR--R------------------------------------------NQKRFAP------K-L----------K-------IKKGDKVVVIAGAY-KDRS--VLEV-IPDENRAIVEEVNIRKKHQKPT-QDNP--GGIIDKAAPINLSNLMLVD-ASGEPTRVGRKADSDGKMKRYS---KKSGEILD------------------------------AVAKLKSVPMSARKMRLIVDNIRGKKVNDALDILRFS--------------------------KQEAAQWLEKALLSAVANW-EYKLDGQEAD-DYGLYVKTAFSNEAGMLKRFRPAPHGRAHRIRKRSNHVTLIVE--SLPL------TS----------EEE-------------------------------------------------QLTK--------AK-RRKRHM-RI----RKTT-----RGTAQRPRLNIFRSNRYIYAQLI--DDVQG-QTLAHASSFEAAV-A---N-T--G-NKSEQSAATGKLLAERAKTAGIETVVFDRAGYLY--HGRVKALADGAREGG---------L-----------------LF------------MLQPKRTKYRKQQ--KG--RNR--GVAKRGTLVSFGSFGLKSMELGRITNRQIEAARIAMTRYMKREGKVWIRIFPDKPITSKPLEVRMGKGKGNLDHYVAQVQPGRMMFELDGVPREVAEEALRLAAQKLPVKTKTVTR-PDY-E-G-------ME--LHSLKPASGAVKSRKRIARG--Q-GSGR-GGTSTRGHKGAKSRSGY-KSKR-G--FEGGQMPLQMRL-P----K-RGFKSP-NR---V-EYVA-LNLGRLQE----ISEKHSV--D----TIDMDTLMKLGIVRK--T----DL----IKILGTGELNAKLNVTAH-ASSETAKAGIEAQGGSLTIL-----------------------------MIQQESRLRVADNSGAKEVLCIRVLG--GS--KRRYASVGDMIVVSVKEAAPGG-IKKGAISRAVVVRTKKEIRRRDGSYIRFDDNAVVLLS-AS-EEPRGTRIFGPVARELRERDYMRIVSLAPEVL-MSRIGKAPIDIPQGVTIDVSKSNLVTVKGPKGELTQQI-DADLTVGIEDGVLTVS-RPTDSKRHRSVHGLYRSLINNMIIGVTEGYTLEMEVIGVGYRAET--KGQM--LILTVGYSHPIYFMIPDEVAVTAISEKGKPPVVKLESTDKQLVGQIAAKVRAFRK-PEPYKGK---GIRFKGEE-IRRKAGKT-ASK--------MS--------YTPRLRKKYYEEVIPALQEQFQYSSVMEVPRLLKICINQGVGQGT-QDKKLVDNAVAEITLITGQKAVKTKAKKSVSNFKLREDMHIGARVTLRQKQMFEFLDRLVSVALPRVRDFRGINDKSFDGRGNYTMGIKEQIVFPEIDLD-KVSNITGMDITFV-T----T-A-KT-------------DAEALALLK-ALGLPFKNQNN-------------MKLDVLNIKGEQTGRSVELSDDIFGQAPNEHAVYLAVKQYLAHQRQGTHKSKERG-EIAGSTRKLHRQKGTGGSRKGSIN---------SPTFRGGGRVFGPRP-RNYTVRLNKKVKNLARVSALSSKAS-A-----------G-SIMIL-ED-F-S-FDAPKTKEFQAILSNL-K----V-------------DGQ------K----ALLV-A--EMENSLLLSSRNLKKADVARAIDLNVYQIL---NSDTIVL---SESAVAKL--QESIA--------------M-----N-----G------------------------II---GKKVGMTSIF-DEA-------GRNI--ACTVVEAGPCVVTQVK--NEDSDG-------YSA--LQ--LG--FGD--AKEK----------N-T--SQP-LQGHF-EKAGTDPK-RRLVEFRDA---N-----L--E-K-K--AGETITVDE-VFVEGDVIHAVGVSKGKGFQGVVKRHNFRGVNDATHGQH-NRL--RSPGSIGAASYPARVFKGMRMAGRDGGSRVKVKNLKVMKI-FPE---------------QNLILLKGAVPGH-KGAYVILEK-------------------------------------------------------------MPVKKYRPLTPGLRTRVGNAFTE-LTNDKPEKTLLAPLKKSGGRNGTGKMTVRQRGGGHKRRYRIIDFKR-NRDG-VVATVKTIEYDPNRTAFIALLEYPDGEKRYIIAPQGLQVGATVESG-AGVAPVVGNTMLLGEIPLGSSIHAIELQPGKGAALARSAGTNGTLMGR-EGRYASVKLPSGEVRRILLTCRATIGSTSNPDHGLEVLGKAGRKRWL------GRRPRVRGVAMNPVDHPMGGGEGRAS-GG-HPRSRTGIMAK-GQKTRNNKKHSTKLII--SK--R--KTKK-----
Bacteria_BacteroidetesChlorobi_group_Chlorobi_Chlorobia_Chlorobiales_Chlorobiaceae_Chloroherpeton_thalassium_ATCC_35110 ---------------------------MARSLKK-GPFIQERLLSRVLEMNQKGEKK-VIKTWSRSSMISPDFVGHTIAVHNGKTHIPVYVSENMVGHKFGEFAPTRTYRGHA--GGK-AEKG--GS-A------P-KRK-----------M---S--EEQNTQANTA--ER----NR---R--KERVGKVVSNKMQKSIVVAVERYVQHRVYKKYYKQTTKIMAHDEK--NDAKLGDTVRIMESRPLSKRKAWRLVEIIER-AK-------------------MAV-----Q----------------QKIRIKLKSYDHSLVDKWAEKIIEAVKQTDAIISGPIPLPTESQVFTVNRSPHVD-KKSREQFMVASHKRLIEIINPSSKTIDLLMKLELPSGVDVEIKS---MPVTDPIADYITRIRNAGVAKHKTTDI-PHSKLKERLTVLLEEKGYIKSHTVV-QG-EK-F-PVIRVHL--KY-DMY-G--KP--VI--KEIKRVSKPGRRSYEG-KDIRKYLGGLGLYILSTSKGLLTDKEARSLGVGGEVLFSIL-----------------------------------------------------------------------------------------------------------------------------------------------------------------------------------------------------------------------------------------------------------------------------------------------------------------------------------------LGI-KK-----------V------K-M----------H-------VKKNDMVKVISGND-KGVSGKILRV-FPEKNRVIVEGVNMRKRHMRPT-QEYP-QGAILEREMPIHASNV------------------------------KKVS---------------ME---------------AR--AILRHTPTSPRKMRLVADLVRGKQVDAAKAMLAHS--------------------------TKHAARTVLQTLSSAVANYSNP-EKR--LDES-ELIVKRIYVDQGVTLKRILPAPMGRAYRVRKRANHLTIIVD--EA----------------------NPT-DE--QN------------------------------------------MS--SKSK-FVR-RQRIKR-RV----RSVV-----SGTEQRPRLTVFRSLSHIYAQLI--DDVNG-HTLVAASSMPSKG-A-S--LK--G-KKSDVSREVGKALAEKAKAKGIDAVVFDRNGYRY--HGRVKALAEGAREGG---------L-----------------KF------------MLMPKRVKYRKVQ--RG--RMK--GNAARGTEINFGSFALKALEPAWITSRQIEAARVAMNRHMKRDGKIWIRIFPDKPVTKKPAETRMGSGKGSPEFWVAVVKPGRIMFEVDGVSKEVAMEGLRLASKKMPIKTKFVVR-PDY---EETVT---MN--LSTLQPAKGAIKSGRRIGRG--Q-GSGS-GTTAGRGNKGHKARSG-YT-SK-N--FEGGQMPLHRRL-P----K-FGFSVP--N---P-VKIRTVNVADLEK----Y--VE----KE-K-EITLESFKSI-GIIG--K---KDR----LKVLGTGEVSSALTVTA-HYFSESAKEKIEKAGGKVEEAQKMKKELPKVSVAKKLKA-----------MIQKETDLMVADNSGAKRVRCIHVLG--GT--GRRYATIGDMIVVSVKSAIPGGAVKKKDVSKAVVVRTKKEYRRKDGSYIRFDENAVVLLN-TQ-GEPRGTRIFGPVARELRDKQYMKIISLAPEVI-MSRIGKLPVSITKGVKVEL-KDDKVIVSGPKGTLEQKL-RPEVTVSVDGNNVVVT-RKDDTRPSKEMHGLYRVLINNMVTGVSTGFTKKLELVGVGYKAEI--KKDM--LVLSLGFSHQIYFKTPAEIKVEV--PA-PT-NISISGSDKELVGQVAAKIRSFRP-PEPYQGK---GVKYENEV-IRRKEGKAAGK---------MAKKQEN-LPVPKRISEKYQKEVLPKLRQQFKYSNVMMVPSLKKISINIGVGAAA-QDPKLLDNAVKELIAITGQKPEIRKAKKAISNFKLRAGQPIGCRVTLRKNRMYEFFDRLVALAIPRIRDFRGVSDSSFDGRGNYTLGIREQIIFPEIDID-KVPKITGMDITFV-T----S-A-KT-------------DEEAYALLK-ELGMPFKKKD--------------MEVKVLNKDGAETGETVELKPVIFEIEPNDHAIYLDVRSIMANQHQGTHKVKTRS-EVSGGGRKPYRQKGTGNARRGSSR---------SPVMIGGGAIFGPKP-HDYVVGINKKMKRLARISALSYKAK-N-----------N-EIIVM-ED-Y-V-PSEIKTKEVVSFLKSL-G----L-------------NEK------K----TLLLMP--SKNDVMYKSGRNISKLSILEANKASTYDLL---NNKTLLI---QKSALETL--ERSLGVA------------M-----S-----A------------------------IL---GKKIGMTSLF-DEN-------RKAI--PCTVIEAGPCFVSQVK--TVDKDG-------YAA--YQ--IC--FDK--KKEN----------R-T--AKP-QLGHF-QKSGVEPS-YKMSEFRKE---I-F-AD---E-L-N--AGDEVKV-S-IFKEGDTVKVSGVSKGKGFAGVVKRYHFGG-GSKTHGQS-DRL--RAPGSVGGSSFPSRTFKGQRMAGRKGSDSVTIRGLKVVKV-LPE---------------SNLLVIKGAVPGP-NNSYLEIVTS--K---------------------------------------------------------MPVRILKPRTPGTRFFSYPSFEE-ITTDKPEKSLLVPNKSTGGRNNNGRVTSRHMGGGHKRYYRIIDFKR-NKDG-IPAKVATIEYDPNRTARIALLSYADGEKRYILAPNGIKVGDLIECG-PEADIKVGNALPLKNIPVGIEVHNIEMRPGKGGQMARSAGSYAVLVAK-EGDYATLKMPSGELRKVRVECKATVGVIGNLEHENLSLGKAGRSRWL------GIRPQTRGMAMNPVDHPMGGGEGKSKSGRKHPKSPWGQKSK-GLKTRKRKKASSKLIV--RR--R--DSKK-----
Bacteria_Chlamydiae_Chlamydiia_RIFCSPLOWO2_02_FULL_Chlamydiae_45_22 ---------------------------MGRSLKK-GPFVDHHLLAKVDKHNKEGSKT-PIKTWSRRSMIVPDMVGHTFEVHNGKKFLTVYVSENMVGHRLGEFSPTRQFKGHP-------KKT--AA-A------A-APKG----------M---N---E-----------R----GR---R--KENVGVVISNKMEKTVTVKVTRTMRHSKFGKVIERSKKYYAHDES--DAIELGQRVRIMETRPLSKLKRWRVVEVV----------------------GKAP------R----------------KKIRIRLKAFDQRMLDRSVQDIVETAKRTGARVVGPIPLPTKREIYTVLRSPHVD-RKSREQFEMRTHIRVLDLLDPTLDTIDKLKVLPVAAGVDIKIKA---MAFNDPIAELLTKMRNAKDAKHRYVDF-GFSKIKVKILEILKGHGFIENF-LVNVE-QR-K---VRVFL--RYT--KGR--IP--VL--NGLTRVSKCGLRQYIGYSGIPKVFNGMGIAILSTPKGVVDGETARNLKVGGELICTVW-MGQKVSPIGFRLVRRKKWVSNWFA-NKQEFGDQIGEDYRIRQFLQAKPACQGASKFQIKRMS-GKIEVTIFSSRPGLVIGKKGAEIDILKSELR-K--L-T-G------K---E-VWIEVEEIKRPDLDAKLVAEGIAKQLSRRIPFRRILKKAMQTSMD-AGAAGIKVQVSGRIGGAEIARVEWYKEGRIPL--HTLRADIDYAQGRAETTYGSIGVKVWINKGDE-VIVQ-----------------------------------------PK-P---------T------V----------------------------AMGA----------------------------MTK--------R-------IKKGEQVLVITGND-RGKIGPVLSR---SEDRVIVQGVNVRKKHLKRT-QESQ-GGRVVEMEMPIHISNVALCDKE-GNR---GSQAESKKKAIRAA---KKVKDV---------M---QF---------------AK--AKTKYVRISPRKARYAAGLIRGLNVEKASLQLQHS--------------------------KLKGGRLLKKTLDTAVANA-AV-LID--ARRE-QLKVHEVRVDPGPILRRAKPRSRGSSVPVNKRTSHFTIVLATEIGEK-----------------------------------------------------------------------MDN-SKKKR-KKS-RAMRVM-RV----RKAL-----RGSAQRPRFSVSKTNAHIYAQII--DDENG-VTLVGLGTQSKT----F-SMK-ER-SK-HSARELGKQVAELAKQKSIETVIFDRGRYKY--HGIVAALADGAREAG---------L-----------------QF-----------MALSPKKTKHRKQQ--KG--KMT--GLTKAGAYVEFGDFGMQSLDRCWLTARQIEACRVTINRTFSRKGQVWIRVFPDKPVSKKPAETRMGKGKGAPDHYVAVVRPGRILFEVGGVTREEAQQALRLAAAKLPIRTKFVDRLERV----------MTS--LSELTNVTRAPRKFRRVGRG--T-GCKR-GKTSGRGEKGDGSRSGY-RRRF-G--YEGGQVPLYRKL-P----I-RGFTRT-FL---K-PTFS-ISLQTIEA-F--F-EDG----E----VVNVETLRLKKLIPR--RV--PGG----IKILADGTLTKKVSIEVH-HFSKTAEEKLNDLGISFKKV-----------------------------MIQQETNLEVADNTGAKRVRCFKVLG--GS--RKRYARVGDIIVCSIKEADPKGAVKKGDVVKAVVVRTKGFIHRKDGSALRFYDNSCVIID-DK-NNPRGTRIFGSIAREVRDGGFVKISSLAPEVI-MSRLGKMPISLPKGVEVKE-EHGKVILRGPKGQLEMQL-PVGLTFSVKEQKLLLF-CDQSKIENDGFYGLYWALLNNAVIGVSTGFEVKLTMIGVGYRAAV--QGSK--LDLQLGFSHPTWLIIPKGLQVDV--DK-GT-SISVKGSDKRLVGEFAAKIREVKP-PEPYKGK---GVRYEGEY-VRKKEGKA-AK--GKA----MS-----------RLYKKYREVILPALKAKHPDKCLMALPVLKKIVISMGLGDAL-KDKNALQEHSDELALLSGQKPIVTRTKNAISNFKLRENQPVGLMVTLRGKKMYDFLDRFCSIVSPRIRDFRGFLQKG-DGRGNYNFGIVDQQIFPEINLD-KVKRVQGMNVTLV-T----T-A-ST-------------DEGCIELLT-QLGFPFK-----------M-----ATLKKYDLQGKEVG-VVDLDDALLKGGAHPQSVKDYIVAIRKNARQWSANTKVRR-EVNCTGRKPHPQKGQGRSRQGDLA---------APHYKGGGVVHGPRP-KDMHIRINRKERRAAIRTLLMEKVQ-G-----------G-HVAIL-E--G-E-LKAPKTKRMVEFFENM-G----S-------------IEK------R----VLVLRS--DSLDNLVKSIRNLPKKEHSPVALINGYELA---RASELVV---LGSALDEF--LSILGAS------------MP---LT------------------------------LI---GQKKGMVQVF-DKD-------GKRV--VCTVIQAEPNTVLQIK--RKETDG-------YNG--IQ--LC--GIT--KESQI--------AR-T--KKP-LKGHY-AKHKVAPH-RVIRESL-L---D-E-VD---N-Y-Q--VGQKLDA-S-IFADVEFVDVEGVSKGKGFQGVMKLYNMAG-GPAAHG-S-GFH--RHMGSTGMRSTPGRCFPGGKRASRMGGDRKTVQNLRVVAI---K---------------GDLLLVEGAVPGA-RSGIVYIRKA--SK-KG-----------------------------------------------------MP--KFRPTTPGQRKLVLPVLLE-LMPEKSPKSLRQGKRRGNGRNHSGHITCRHKGGGHKKLFRTIDFKR-DKEN-IPAKVTSVEYDPNRSALIALLVYGDGEKRYIVAPQGIKVGSMVQTS-DDPPFRIGCCMRLKFMPLGSVIHNIEMKPGCGAQLVRSAGLSAQLLAR-SGGYATVRMPSGEVRMIHENCRATFGAVSNAEHNLRVIGKAGRSRWM------GIRPTVRGVAMNPVDHPHGGGEGRGK-G--HPQTPWAQFTK-GFRTRA-KRKTKKWIV--KR--K--RERN-----
Bacteria_Chloroflexi_RBG_16_Chloroflexi_52_11 ---------------------------MGRSLKK-GPFVEAKLLKKVEVMNERGEKR-VLRTWSRASTIFPQMVGHTIAVHDGRRHVPIYITENMVGHKLGEFAPTRTFRGHV------AEKK--V---------K-KG-----------MM-------------------N-----T---R--RRITGVVTSNKMDKTVVVEISRTYRHRLYKKVVSSRKRVMAHDEL--G-CQIGDRVQIVESQPISRNKHWVVQQIIRRGGPPELETES------------MA------K----------------QKIRIRLKAYDHRVLDQSAKRIVETAERTGARVVGPVPLPTRIERFTIRRSTFID-KDSHEHFEIRTHNRLIDVLDPDSKTIDMLMRLNLPAGVDIEIKI---MSMSDPVADMLTRIRNSLIVGHTSVAM-PNSMMKVAIAKILKEEGYISSYEIVGKT-PG-Q-KVLRIRL--KY-IGERR--RS--VI--TGLERVSRPGRRVYTGKREIPWVLSGMGIAIISTPKGVMTGQRARQLGVGGEVLCKVW-MGRKVHPIGFRLKINKTWEGRWYA-EREDYVDQLHQDFELRRLVRDEAERAGVSRIEIERFP-GKVKVVVHTAKPGILIGRKGDNVKKIRTRLE-A--V-V-G------K---K-IDLEIKEIKAPDLDAYLVANNIAEQLERRISYQRAMKRAMQQATR-QGAEGIRVEVSGRLSGAEMARTINMREGQVPR--QTLRADIDFAKSEALTTYGQIGVKVWIYRGMA-MP-E---EE-------LQ--TTE---GVYV---------------SE----------------------------------------------------------------------V------R-V----------K-------IRKGDTVEVISGRD-KGKRGEVIRV-LPDDRRIVIQGVNLRKKHQR-QVQQGRTNG-IVEFEGSIDISNVMLVCPKCDKPTRISLQR-ESDKVIRVC---KNCQAQIDG----------ME-----------TD--IR--AHVNYVAHSPQKVRGVVDLVRGKDVIEALTILKFT--------------------------QKAAAAPVMKVLSSAMSNA-EE-NFG--VSRD-DLYVYRIFADEAPTRKWRKFGARGRFKPWLRRSSHITVILR--E-----------------------RQ-------------------------------------------------MGN--QKSR-SQA-RIRRHI-RV----RKRI-----SGNPERLRMNVFRSLSEIYVQVI--DDEAG-QTLVSASSIDQEL-R-G-QMM--S-LKTEQARLVGLKIAERAKAKGITQVVFDRGGFKY--MGRVKALADGAREGG---------L-----------------EF------------MLMPKRVKWRKQM--RG--RMK--GKATRGAEVTFGDFGLQAEEPGWVSARQIEAARRAITRALHRRGKIWIRIFPDKPVTHKPAETRMGKGKGNVEYWVAVVKPGRIMFEVGGISEDVAKEALRHAQYKFSIKTKIITR-YDQVGGEA------MK--LHDLLPNKGSKKPRKRVGRG--I-AAGQ-GKTAGRGTKGQGARSG-GGGRL-Y--HQGGNLPFYRRL-P--F-V-RGFTPL-HR---V-EYNE-VNLDQLVS----F-AAG----S----EVNPETMTSARLLRK-PN--------P-VVVLGRGDLTVALKVSAH-RVSKHAQAKIEAAGGSVDIMEMN--------------------------MIQQESRLKVADNTGARELLVIHVVG--GS--KRRYGRVGDMVIATVKSSTPHGSVKKSDIVKAVIVRCAKEWRREDGSYIRFDDNAAVILD-LD-SNPKGTRIFGPVARELRERGFMKIVSLAPEVL-VSRIGRMPVVIPAGVDVQV-DGPRVHVKGPMGEIERSF-PPEMKVVIEGGQIIVE-RPSDLSHHRALHGMTRSLINNMVVGVNTGFVKVLEVNGVGYRAEV--DGKN--LILYVGYSHPVVIEPPFGISFET--DA-RT-RIKVLGYDKELVGQIAANIRLVRP-PEPYKGK---GIRYIDEK-VRRKAGKA-GKV------M-S-----------HVLRERYQEEIVPALLKSLNLMNTMQVPRIRKVVVNVGIGEAL-ENAKSLDAAVSDIVLITGQKPIITKARKSIANFKLREGRQIGVKVTLRGERMWAFLDRLMNIALPRVRDFRGVSANAFDGRGNYTLGLREQLVFPEIEYD-KIDKLRGLEISIV-T----T-A-RN-------------DEEGRQLLQ-MLGMPFKKEG--------------MEVDVYNLEGQKVR-TVELSSRIFEAPINIDLMHQAYVRQMANARLGTHKTKTRS-EVAGGGRKPWRQKGTGRARQGSTR---------AAQWVGGGKVHTPRP-RDYDQAMPRKMRRAALRSALSAKAK-E-----------S-EIVVL-EE-L-V-VSETKTKLMANTLNLL-V----G-------------G-A------S----VLILIP--EKTDKVILSANNLPETKTLYASYLNIRDLF---GYDKLIV---PLKALDVL--ESYLG-------------ML-----T-----G------------------------LI---GKKIGMTQIF-DEA-------GLAI--PVTLIEAGPCYVTQVR--TSELDG-------YSA--VQ--LG--FDE--VKPK----------R-L--AAG-QLGHL-KRNNAPPL-RFLREFR-E---K-D-P----G-V-Q--EGQKLTVDE-VFSVGQHVDVIGTSKGKGFAGSVKRHHFRG-GPKSHGQS-DRE--RAPGSRGSGTTPGRVYKGAKGAGHMGHERVTVQNLSVVMV-DGE---------------RNLLGICGAVPGP-KGGVVLVKEA--RK-Q------------------------------------------------------MGVKKYKPTTPGQRGMTGYTFDE-VTKSTPEPSLLLPLRKSGGRNVYGRVTVRHRGGGNRQHIRIVDFKR-DKRG-IPARVAAIEYDPNRSARLALLYYVDGEKRYIIAPQDLRVGDTVLAG-EGAEVRSGNSLPIADIPVGTMVHNIELKVGRGGQLVRAAGGAAQLLAK-EGDFAQIRMPSGEVRMVRQECYATIGQVGNVEHSNIKLGKAGRKRHL------GVRPTVRGTAMSPRDHPHGGGEGRQPIGMPGPKSPWGKPTL-GYKTR-KNKRTDKYIV--RR--R--SKKR-----
Bacteria_Chloroflexi_RBG_16_Chloroflexi_57_11 ---------------------------MGRSLKK-GPYVDPNLLERIESMNERGDKK-VIRTWSRDSTIFPQMVGHTIAVHDGRRHVPIYITENMVGHKLGEFAPTRMFRGHV------AEKK--S---------K-KG------------M-------------------N-----T---R--RRMVGVVTSDKMQKTVVVEVSRTYRHKLYKKVVHSRRRFMAHDDL--G-CKIGDTVQIVESRPLSRHKRWAVETILRRAGDTTLEEFS----EGAA---MMA------K----------------QKIRIRLKAYDHRVLDQSAKRIVETAERTGARVVGPVPLPTRIERFTIRRSTFID-KDSHEHFEIRTHNRLIDVLDPDSKTIDMLMRLNLPAGVDIEIKI---MSVNDPISDMLTRLRNAITAGHALVAL-PSSKIKENIAKILQDEGYISGYEVVGKV-AG-S-KVLRVHL--KY-IGERR--RP--VI--TGLERVSRPGRRVYTGKQEIPWVLSGMGIAILSTPKGVMTGQRARQLGVGGEVLCKVW-MGRKVNPIGFRLKINKTWEGRWYA-EGDEYVQNLHQDFHLRELVRAEAPKAGVSRVDIERFP-GKVKVIVHTAKPGILIGRKGENVKKIRQSLE-S--V-V-G------K---K-IDLEIKEIKSPDLDAYLVAQNIAEQLERRISYQRAMKRAIQQXXR-QGGQGIRIEVSGRLSGAEMARTVNMREGRVPR--QTLRADIDYSQAEALTTYGRIGVKVWIYRGEV-LP-E---EE-------PE--ATE---GVYV---------------SE----------------------------------------------------------------------V------K-V----------K-------IRKGDTVEVISGRD-KGKRGQVIRV-LPDESRIVVQGVNIRKKHQR-QVQQGRTNG-IIEFEGSISISNVMLVCPQCGETTRVGVVR-KEEGALRVC---KKCAAQFN-----------MP-----------TD--IL--AKGRFVPISAQKVRMVVDLVRGKDAVEALSLLKFT--------------------------TNRAAHPVSKILASAMANG-EE-NYG--VSRE-DLYIYRIFADEAPTRKWRRFGARGRFKPWLRRSAHVTVVLR--E-----------------------RES------------------------------------------------MST--NSSR-AEA-RVRRHA-RV----RRKV-----TGTLERPRLSVFRSTAEIYAQLI--DDQAG-KTLVSASSIDHEL-R-T-KLD--G-MKVEQARLVGKSVAERAREKGIQQVIFDRGGFRY--IGRVKALADAAREGG---------L-----------------EF------------MLMPKRVKWRKQM--RG--RMK--GKSLRGADVIFGDLGLKALEPGWVSARQIEAARRAIVRTMKRRGKFWIRIFPDKPITHKPAETRMGKGKGNVEYWVAVVRPGRIMFEIGGLPEEVAREALRHAQYKFSIKTKIVGR-HEAQGGEA------MK--LNDLKPQEGSKKPRKRVGRG--I-SAGQ-GKTAGRGTKGQGSRSG-GSTRL-Y--HQGGNLPFFRRL-P--F-V-RGFTPL-NR---V-EYNE-VNLDQLIK----F-TAN----S----EVNPETLAQARLLRD-PN--------P-VVILGRGEVNVALKVRVH-RLSDSARSKIEAAGGQVELIA----------------------------MIQQETRMKVADNTGARELLVIHVMG--GS--TRRYGRVGDVVVATVKSAAPQGAVKKSEIVRAVIVRCAKEWRREDGSSIRFDDNAAVILD-TD-GNPRGTRIFGPVARELREKGFMKIVSLAPEVL-MSRIGRLPVVLPKGVEVNI-DGTQVHVKGPKGEMQQSF-PPSMQISINEGVLEVR-RATDGRTDRSLHGMTRALINNMIVGVSTGFERILEVNGVGYRAEM--QGKN--LVLYVGYSHPVVIEPPQGIYFDT--DA-KT-RVKVMGYDKQMVGQVAADIRKVRP-PEPYQGK---GIKYLEEK-IRRKAGKA-GKV------M-S-----------HVLKERYQNEVVPALMKTLNLDNVMEVPRVEKVVVNIGLGEAL-ENAKALDAAVVDLTAITGQKPIVTKARKSIANFKLREGRAIGAKVTLRGDRMWSFLDRMMNIAMPRVRDFRGISADSFDGRGNYTLGLREQLVFPEIEYD-KIDKLRGLEVTIV-T----S-A-RN-------------DDHGRQLLR-LLGMPFRKEG--------------MEVDVLNMEGQKVD-TLDLPSAIFEAPINVDLMHQAFVRQMANARLGTHKTKGRS-EVSGGGRKPWRQKGTGRARQGSIR---------AAHWVGGGKVHTPKP-RDYSLSMPRKMRQAAIRSALSVKAA-E-----------K-SVVVL-DV-L-A-LPEIKTRLMAQSLDRL-V----G-------------E-A------S----ALILIP--EKNQRVVLSTNNLPDAKTLLVNYLNIRDLL---SYDRLIL---PVPALPVL--ETLLAS---EKAAGI---ML-----K-----G------------------------LI---GKKVGMTQIF-DGA-------GAAI--PVTLIEAGPCYVTQVR--TAETDG-------YSA--VQ--LG--FEE--VKPK----------R-L--AGG-QLGHL-KRNNLPPL-RFLREFL-A---K-D-A----E-L-A--EGQTLTV-S-LFTVGDLVDVIGTSKGKGFQGGVKRYHFHG-GPKTHGQS-DRN--RAPGSRGSGTTPGRVYKGARGPGHMGNRRVTTQNLRVVLV-DAE---------------RNLLGVRGAVPGA-KGGVLLINEA--RK-Q------------------------------------------------------MGIKKFKPTTPGQRGMTGYSFEE-ITKSTPERSLIMPRRKSGGRNMYGRVTVRHRGGGHQRQIRIVDFKR-EKYG-IPARVAAIEYDPNRTARLALLFYADGEKRYIIAPLDLRVGDSVISG-PQAEVRPGNSLPIANIPLGTLVHNVELNEGRGGQLVRAAGGAAQLLAK-EGDYAQVRMPSGEVRLVRQNCYATIGQVGNLEHSNIKLGKAGRKRHL------GIRPTVRGTAMSPRDHPHGGGEGRQPIGMPSPKSPWGKPTL-GYKTR-RNKKTDKFIV--RR--R--GKKR-----
Bacteria_CP_Saccharibacteria_BJP_IG2103_TM7_39_1400 ---------------------------MSRSLKK-GPFVDFKLAKKIAAL-GPDDRT-IIKTWARASTISPEMVGRTIAVHNGKMHIPVLLSENMVGHKLGEFSPTRKFRKHG--G-K-GKK-----------------------------M-----------------------------A--KTLTGIVTSDVADKTITVTVTSRETHPIYGKQYTVTRKYAAHDED--NIAKKGDKVTISETRPVSKRKAFKLDAVVEK-SRGSIELK-DDEVEA------MA-----DKQ-----------EQ-SLRIRIRLKAYDYKVIDQSAKQIIDTAIRTGASIAGPVPLPTRRSMYTVVKSPHVY-KKGGEAFEMRIHKRLIDITNATPKTIDSLQNLSLPAGVDAEIRM---MSLTDPIADLLTRIRNAVMVGKNEIRV-PSSKLKVTVAKELKKAKYLSEVKI--ES-AKPR-DILVITI--NPI--G-E--NA--NI--TEITRLSKPGRRVYVGASEIPRVKNGRGIVLVSTSKGVLPGHEAIKQRLGGELLLKVY-MGQKVNPISFRLQVHKNWDSRWFA-GKKDFAKWLSEDIRIRELIEKRFSRPTINKIEIERSA-NLITITIHTAKAGVVIGRGGAGVTELKSMLE-K--I-V-S------L---P-IRLNIEEVKRPELAAKLVAENIAHQLERRVNFRRAIKMSAQNTIA-AGAKGVRIQVAGRLNNAEMARREKVIEGSVPL--HTLRADIDYSGARATPA-GVIGVKVWIYKGER-I--------------------------------------------------------------------------------------------------------------------M------T-ATK--------R-------IIKGDTVKLISGAN-KGTTGKVVKV-LAKKNTVLIEGVGMIHRNIKPS-QHNP-RGGQKDIHVPVSLHKVALVDEKTSKTSRVGLKN-ADGTTTRVA---RQKNKEIK------MAK--LT---------------VR--SYAKGVDQAPRKVALVASLVRGRTVADALVILAHT--------------------------PKRSAQCVIKAIESAKANA-IN-NHG--LDGK-TLEISTLSVTAGERLKRFKPASRGRALPFEKKSANILVEVT--DEKP--------K-----------KK--PAA-KP--A-----------E-------TKESK--------------MAN--LAKK-MLN-QGLRKM-RV----RSKV-----SGIAERPRLTVSISNKHVNAQLI--DDVKQ-TTIVSSTTVGT---K-Q-A----G-TITEQAAFIGTDIAKKAKKAKINAVVFDRNGRRY--AGRLSALADAARKEG---------L-----------------EF------------MLLPKKTAHRKVR--KG--KNK--GTASRGQYIAFGDYGLQSQSNECITSRQIEASRQAMTRHIKRGGKIWIRIFPHTPVTRKPQDVKMGSGKGNPEFFVAKVKAGTVLFEMKGVEESVAREAMRLASHKLPVKTKFITR-EQI----------MTK--YNELISAS---KNIKRVGRG--I-AAGQ-GKTAGRGTKGQKARTG-KKLGA-T--FQGGSRSLVTAV-P----KARGFKSR--R---T-PAQV-VYLDHLNA----F--AG----K----TADNFTLFEAGYIAT--P---FHA----VKVILRGELTEKITLNVA-GASTSVKAAVVAAGGKTAVLKMST---KETDEAK---------------MIQQESRLKVCDNSGAKEILCIRVLG--GT--GRRYARVGDIIVATVKDATAIGVVKRKSVVKAVVVRTRDQIQRKDGSTIAFDDNAAVIIG-DD-KNPKGTRVFGPVPRELRDMGYSKIISLAPEVL-MSRIGKLPIDVPTGVTITV-DSDVISVKGPKGELTVPH-LSDVTVTLEGAQAIVT-RKDDQRIAKAQHGLQRALLNNAVIGVVSGYEKKLEVNGVGFRVNG--GGKE--IEMLLGFSHPVKYTAKDGINLTV--DK--M-NITVSGIDKQAVGQTAAEIRSIKK-PEPYKGK---GIKYADEV-VRRKAGKA-GK-------MLST---------TPRLKALYKSTIVKELQAELKLENVHQVPKLEKIVVSVGIGKNK-DDKRYYEVVRNTLTKITGQHPIDRMAKKSIATFKIRAGMNVGINVTLRGARMYEFLDRYVNVSLPRTRDFHGVSAKAFDKAGNYNIGIVDQSIFPELTFE-ETQVVHGLQITMV-I----S-G-GS-------------AVYSRALLE-KFGIPFEKQGGKN-----------MADTTK-----APA-KITLPSEVFEVEVNHELLKLAYDSYLANSRTASATTKQRG-EVRGGGKKPWKQKGTGRARFGSSR---------NPIWRGGGIVFGPRGNENYTKRLSTTSKRVALRQALTLSNK-S-----------N-KIVVL-D----F-KTTGKTSETVKFLADN-K----L-------------E-R------R----VLMVVD--EKTPELLRATNNLQNVLLVRANYLSVYHII---NADKVVL---STKSVDII--KDWLVGGD-K---------MK--A--------------------------------LL---GTKIGMTQII-SEN-------GVAI--PVTLIQAGPVTVTQVK--TVETDG-------YTA--VQ--VA--YGE--G--K----------N-L--SKA-VAGHV--K-SAKV-TKHIREIR-V---T-ELPD---G-L-S--VGSTFDV-T-TFSLGDIVDVTGTSKGKGFAGTVKRHNFNT-SRHTHGGN---GDVRKPGSIG-SMYPQKVFRGKRMAGRMGHDQVTVKNLVVAYV-DLE---------------NNLIGLRGAVPGP-KKGLITI--G--GK-A------------------------------------------------------MPIKQYNPTTPARRGMTSQDLSD-ITTRKPLKSLIKSKKQNAGRNNTGRITVRHRGGGVKRHYRLVNHK---AAG-LTVTVEEIEYDPNRSARIARVKDQYGLYHYILADTSMQKGKVIVSG-DEAPIESSNRMPLSRIPVGTQIYAIEIYPGKGAQMVRSAGTKAQLMAK-EGDYASVRMPSGEVRRFRLEATAAIGVVGNVQHQNIKIGSAGRNRRK------GIRPGVRGVVMNACDHPHGGGDGRHGT-GKPPQTPWGQLAL-GYRTR-RRKDVSKLIV--KS--RHAKRKK-----
Bacteria_CP_Saccharibacteria_DOLZORAL124_TM7_51_29 ---------------------------MSRSLKK-GPFIDPKLAKKVAAL-GSEDRT-IIKTWARACTIAPEFVGKTFAVHNGKVHVPVFITENMVGHKLGEFSPTRKFRSHG--G-K-LAKG--K--------------------------------------------------------------------------------------------------------------------------------------------------------------MA-----DATQA-Q-------TG-KQRIRIRLKAYDHKIIDQAAKQIVDTALRTGASLAGPIPLPTRKSTFTVVKSPHVY-KKGREQFEMRVHKRLIDVFEPTPKTIDNLMNLSLPAGCDVEIKM---MSVTDPISDMLTRIRNAIAVGKSEVSL-PHSKIKESVAVSLKNNGFLHDVRS--ED-LSVG-KRLHITI--NRE--G-E--NA--RI--TDIKRLSKPGRRAYTNAREVPQVKRGRGILIVSTSKGLMTGEEAKAQGVGGELICQVY-MGQKVNPISMRLQASKDWRSKWFV-NKRQYADYLAQDLKVRRLIQDKFTRGAINKVDIERSP-NLVTVTIATAKAGVVIGRGGQGAQELKAAIE-K--V-Y-G------V---P-ARVNIEEVKKPDLYAKLVAENIAHQLERRMSFRRAIKSASAASMR-AGAKGVRIEVAGRLNGAEMSRREKEAVGSVPL--HTIRADIDFASARAWPGAGIIGIKVWIYKGDK-----------------------------------------------------------------------------------------------------KKVVTKK---------MY------K-I----------R-------LKKGDLVQVLSGKY-KGKQGRVLAT-HAVENKVTVEGVNIVKKHQKPA-HP---QGGIVELTKPVPVSKVAIVDPSTKKPTRIGYAL-KDGSKTRVY---KSSGKEVKQEAPAK-----MA---------------VK--AESKAVRMSPRKLAAVAALVRGRSVADAVVILEHT--------------------------PRRAATPVLKTIKSAQANA-SH-NHN--YKAD-TLVISEITVNHGPRMKRYRPAAMGRALPYMKRSSHIRVLVD--ELRP--------A-----------KK--PAA-KE--PKK------------------------------------MGK-SL--K-LQN-RAQRKH-RI----RATV-----KGTSDRPRLSVHVSNTNVSAQII--DDSKD-HTLAAATSVGS---K-S-A-K--G-TLTEKAAWVGAEIAAAAKKAKVTTVVFDRGGKQY--HGRIKALAEAAREKG---------L-----------------EF------------MLLPKRTKFRKVR--KG--KVR--GVATAGNYIAYGEFALQAQGHERITSRQIESARQAMTRYIKRGGKIWIRIFPHTPVTRKPLDVKMGSGKGNPEFFVAKVRPGTVMFEMQGVAEDTAREAMRLASHKLPVKTKFIVK-ENA-----------MK--YHELRTAQKKTAK--RVGRG--I-AAGR-GKTAGRGTKGQGARAG-FSKRP-G--FEGGQNPLMQRL-P----KLRGFRSL--R--QK-S-EN-IYTEQLNS----L-GA-----H----VTNKS-LAEAGLVSG--EF--V-S----VKLLHRGDVTKKVNVQLQ-AASLNAMEAVQKAGGSFTA---PRPM-RPAKKKESK-------------MVQQESRLVVCDNSGAKEILVIRVLG--GT--RRRYAKVGDIVTATVKEASPTGNVKRKSVVRAVVVRTQKEIKRKDGSTIKFDDNAAVIIG-DD-KNPKGTRIFGPVPRELRDMGYAKIISLAPEVL-MSRVGKLPIQIPSGVTITV-DSDAIKVSGAKGNLETPQ-LAGVTVTVEDNVLTVT-RANDQPKVRAAHGLMRALINNMVVGVSEGFSKQLELNGVGMRVAL--QGAD--LKLNLGFSHDVIYKIPQGVQVAV--EQ--N-KITVSGIDKQQVGQVAAEIRALKK-PEPYKGK---GIKYVDER-ILRKSGKS-GKDK------SKST-------KKPRLKTAYEETFAKELQKELGLKNPHQVPRLEKIVVNVGLGKAK-EDKKTIEAAKNTLRKVTGQAPVETVAKNSIAGFKLREGNMIGLKLTLRGERMYEFMDRLINIVLPRLRDFRGVSNKAFDKQGNYSIGLTDQSVFPELTFE-ETTTPHGLQAVFV-V----T-C-QD-------------KAHSKALLQ-KFGMPFEKEANNG----SQ-----TPTPTFTGSGKAAT-AAKPSSAVFGVEVNHQLLKQAYEAYLANGRDNLAVTKTRG-LVRGGGKKPWKQKGTGRARFGSSR---------NPIWRGGGIVFGPTGQENYSVKISTKSKRVALRQALSLAHA-S-----------G-KLIVM-EK-L-A-SKNGKTADMAKLLAKV-G----V-------------T-R------D----ALVVVD--EKTPELIMATANLQNVMLVTAKYLNVFDIM---NADHIVM---TSDALKTV--ETWLQPEK-AQKTQK----MK--A--------------------------------LI---TRKVGMTSTI-AED-------GTMQ--AVTLLSASPCVITQVK--TDETDG-------YTA--VQ--IG--CEE--V--KE--------TK-L--SKP-QAGHL--K-NAKQ-LRIVREFR-V---P-EITE---D-L-K--VGETLNA-E-VFSVGDTVHVTGTSKGKGWAGTIRRHNFHR-QRKTHGGK---GNTRKVGSIG-SMYPQHILKGKKMAGQLGHEQVTVRNLKVAVV-DAE---------------KGYLGVVGAVPGP-RKGIVIIR-G--DE-V------------------------------------------------------MAIKTYNPTTPGRRGMSSQDFSG-VTTKKPVKSLVSSVKRGSGRNNQGRITTRHQGGGARKHYRMVNFDQ--GEG-V---VEHIEYDPNRSARIARVKDSAGVYHYILAANGMRQGQKITSG-EGSAIETGNRLALKDIPVGTTVHAIELKPGRGAQMVRSAGNGAQLTAK-EGDYAQVKLPSGEVRKVALVCTASVGVVGNEQHQNVKIGKAGRSRHL------GKRPTVRGVVMNAADHPHGGGDGRHRM-AKAPRTPWGQKTL-GLKTR-HRKSTNNMIV--RS--RHAKRKR-----
Bacteria_CP_TA06_BJP_IG2158_TA06_novel_48_33 ---------------------------MARSLKK-GPYIDAKLFKKIDALNLSGEKK-VIKTWARRTTVVPEFVGHTLAVHNGNKFIPIYVTENMVGHKLGEFAPTRTFRGHG--G-K-VERA--ST-I--------R-----------------M--K------------R----NM---R--KVRQGKVVSSSMDKTIIVNIERAMKHPVYERIIRTSSKLYAHDEA--NEANVGDVVRVMETRPLSLKKCWRLVEIVER-AK-------------------MN------G----------------QKIRIKLKAYDHYSLDKSTKEIARTVLRTGARIAGPIPLPTKRTVYTVLRSPHVD-KKSREQFETRIHKRLIDIYESTPQTVDALMKLDLPAGVDVEIKT---MSMTDPISDMLTRIRNASKAKMKAVNV-PASNIKLEVAKILKNENFIKDIEI--PD-KR-Q-GILRLYL--KY-SRD-D--AP--II--RGLKRISRPGLRKYYNLEDLKKIRRTVGITIVSTSQGIMTDGEALKKNVGGEALCNVW-----------------------------------------------------------------------------------------------------------------------------------------------------------------------------------------------------------------------------------------------------------------------------------------------------------------------------------------------------------------------------MR-------IRKGDTVVIRRGK--RSKTGKVLHV-FTDSDRLIVESVNMISRHTRPS-QKNP-KGGIVKKESPIQRANVALFCKSCAAPTKIGFKVLDESKKIRIC---RKCGEEIS-----------M-------------Q--AR--ARVRFLRTSARKMRRVAALIKGKPVEEALNILTYT--------------------------PKMAAHHLAKTVKAAAANA-IS-STA--LKAE-DLSITNIMVDGGPMAPRVRFQSMGRAHRIRRRFCHLTVEVGEPEKTKRRKK--SK------EEAPETKKPKKAKAKDSEETEAAAEAASGAAADETAEKETE-----DTK-KEE----MST---INK-SIR-RAKRKA-RV----RGKI-----FGTAGRPRLTVTKTLKNMYAQVV--DDEKM-ITLAAASSSAK---S-IRG-K--K-NKTEIAGIIGEEIARVAQEKGIKAVAFDRNGNVY--HGRVKALAEAARKSG---------L-----------------DF------------MLMPSKVKYRKQQ--RG--RMR--GKAYRGSAVSFGEYGLKALEPAWITDRQIEAARIALTRYIKRGGKVWIRIFPDKPVTKKPAETRMGKGKGAPEYWVSVVKSGRILFEVEGVAENMAREAFRLAGNKLPIKTKFVTR-SET-EGA-----ARLE--LSDMQPAPGAHKKRRRYGRG--T-GSGR-GKTAGRGHKGQKARSG-GNIKA-W--MEGGQMPIQRRI-P----K-RGFTNR-FR---E-EYQE-VNISALSK----CRPGE----------VTPDTLKELGIIKS--T----RL--P-VKILGMGKLETALQVKAA-AFSKSAIEKIREAGGNTEVV-----------------------------MIQEETDLIVADNSGARRARCFRILG--GT--SRRYARLGDIIVVAVKDAIPGGTVKKSEICKAVVVRTKSETRRRDGSVIRFSDNAAVIIN-DQ-KEPRGTRIFGPVARELREKQFMKIISLAPEVL-MSKIGKLPVKIPKGVTVQV-TDSHVDASGPKGKLTQAI-HKDITVKVDEGLIVVT-RPTDLKPHRALHGLTRALIQNMVVGVSEGYKIQLEMVGVGYRGEM--KGKL--LELSLGFSHPILVRPPDDVKVEV-IPK-EN-KIIITGPDKQLVGQTAALIRKFRP-PEPYKGK---GIKYVGEK-IRRKAGKAAGK---------M-----------ARLKNTYLETIVPKLMKENNYSSIMEVPRLTKITINIGMGEAI-GNPKALDAAMEDLTKITGQKPVFTKAKKSISNFKLREGARIGVMVTLRREKMYEFLDRLMNVSIPRIRDFRGISAKSFDGRGNFNMGIREQLIFPEIDYD-KIDKIRGMNISIT-T----T-A-KN-------------DDECRQLLT-ELGMPFRK----------------MEVKVYNKEGAETG-TITLNDAIFGLEPNPALVHQYIVNYLDNQRQGTSSSKGRS-DVAGSTAKPWRQKGTGRARAGTRK---------SPLWRGGGIIFGPEP-RNYYSKFPRKMKLTALLSAFSDKAR-N-----------E-SITVV-ED-L-E-LADVKTKTVATILDKL-G----L-------------E-K------K----CLILDE--GVNRNLHMSVRNMDKVNYSRAPLANAYEVI---NADVLLV---TKAGLEKI--EEVFAK-------------M-----K-----E------------------------II---GKKLGMTRVF-GED-------GQAI--PVSVIEAGPCAVVARR--TDEKNG-------YEA--IQ--VG--FGE--KRKK----------L-F--NKP-IMGHF-EKGGVEPA-RMLREIQ-F---E-G-D------I-N--VGDLIKV-D-IFKKGEKVDVTGISKGLGFQGVMRRHGFGG-AQTTHGQS-DRR--RAPGSIGSSSYPSRVFKGMRMAGKTGRDKVTVVNLEVVQV-IED---------------QNLLLVRGAVPGK-KGSLLRIRKT--NR-VR-----------------------------------------------------MGVKKFKPVTPSQRFRTVSTFEE-ITSIIPERALLEPTKKSGGRNNKGRVTARHRGGGHKRFYRLIDFRR-DKRD-IPARVASIEYDPNRSANIALLHYVDGEKKYILAPDGIKVDDFIMAG-EKAEIRNGNSLPVGAMPLGTFLHNVEMYPGKGGKIARSAGTYVQLVAK-EGEFAHLKMPSGEVRLVKQNCYGTIGTVGNADHKNLSWGKAGAARWR------GWRPKVRGVAMNPVDHPMGGGEGRSS-GGRHPCTPWGKITK-GLKTRK-KRKSSKYIV--ES--R--RKKN-----
Bacteria_CP_TM6_GWF2_TM6_30_66 ---------------------------MARSAKK-GPFVDASLIEKVQKLKSSGKRE-AIKTWSRRSMIVPDFVGLTMAVHNGKKFISVFVTENMVGHCLGEFSPTRKFIMHS--G----QRK--TA--------E-K------------MV---K--E---------KEQI----KQ---K--RVYSGVVVSDKMDKTVVVEFKRDYIHGLLGKVMRATKKYKVHDEK--ELAKVGDIVEFCEGRPVSKTKFMYLLRVVKS-NSDSQ----------------MK------K----------------QKIRLTLKSYDHQLLDKAVKQIVLTVKRTGSELVGPVPMPNKSRCFTVLRSPHVN-KKSREQFELVSHRRILDIISPSDQTMDALMKLNISSGVDVEIK----MSR-DTIGDFLTVIRNGLMVSKAFIVI-PHSKMKFDIANILKQEGFIRDFTVL-EG-PV-K-KTIKVTL--KYM--D-N--ES--AI--HEITRISTPGRRSYSNSTSIKPVIGGLGISILSTNQGLMTDKKAKALNVGGEVVCTVW-MGQKVHPLGFRLGVYRSWFSRWFA--RDSYGKQVLEDIQIRKFLRSELNDAEISKIEIEKAG-DNIRVIIYSGRPGMVIGKKGKGIDEIRLKLA-AK-L---N------K-S-N-IEISVNEVKVPDLDAQLVAQSIAEQIEKRVSHKKAMKRASASAMR-VGAKGIKICCSGRLHGAEIARSEWTRVGSLPL--HTLRSDIDYGFAEAFTTYGVTGVKVWICKGDY----------------------Q-----------------------LN-----------------------------------------------------------------------------M-S----------R-------IKKNDTVLVISGKD-KGKRGSVIDV-VCKEGRILVQGINVVIRHAKAR-KQGD-VAGIKHEERPVDISNVMPICPSCKKPCRIGSTKLDSGKRGRIC---ISCKENI------------MQ---------------FG--ASAKYLRYSPYKLRPLVDVLRGKNVEYALNWLSTC--------------------------SLKKVVPIKKVIESAVANA-KN-LQN--LEAE-ALWISKIFVDQGPSYRYFSPGAMGRANPRTKRLSHISVIL---------------------------EKK-Q--EA-----------------------------------------MIIK----KI-KDR-AKRRAL-RV----RKKF-----K--IEMPRVSVFRSLKYIYAQVI--DDINS-TTLVSCSSLE--L-KLK------G-DKKAIANAVGKELAKRAQEKGITTAVFDRGSFLY--HGRVKALAEGLREGG---------L-----------------NI------------MLMPKKVKWRKQQ--RG--TRK--GRSKGARELEFGDYGVQALECCWLSAQQIESMRVSISRKTKKVGKMFLRVFPDKPVTKKPAETRMGKGKGNIEMWVSVVKRERIIFELSGVTEQVAREICKAAAYKLPIKVKFIKRE-E--Q-QEQQV--MLQ--LNNL-APL--CKKRKRVGRG----GKR--GGTSTKGGKGQTQRSGP-HIGA-G--FEGGQMPLIRRL-P----K-VGFNNT--R-FATEK--V-VSLQRLNN----F-NDG----E----KVDKKSLVEKGIIKG--N----NR---TIKILGNGEITKKLEIVAD-AFSKTAKEAIINIGGQAILTKEM--------------------------MIQKESWLKVADNSGALDIECIHIIG--ST--RKRFAYLGEKIKCAVKKAIPGGIVKNHEVVTAVIVRTAKEFRRADGSYIRFGENAAVIIN-AA-GEPVATRIFGPVAREVRTNGFNKIASLAPEVL-MSKIGRKPISL-GGVKIEI-KGGEISYKGAKASGTYLL--PDLEVELKENNLFIKP-TSSAREINRIWGLHRALLANKLKGSDVGFENQLKINGLGYKAVV--AGKN--VVFSIGFSHKVEIVLPEGVNLEV--DK--TGQLTFKSYDKELIGAICSKIRAIRP-PEPYKGT---GIKWAAEV-ILRKAGKA-KSA--------MA---------RARLEELYNAEIRSQLQKDLGLKNIMEVPKVSKIVVNVGVKDAV-KDSKVLKDVVDVISRITGQLPIKTEAKKSIAGFKLREGMPIGVCVTLRKQMMYEFLDRLINIALPEVRDFQGVGNK-FDGRGNYNLGIKEWSIFPEVDFS-VGDKICGLNITIQ-T----S-A-KN-------------DAHGHELLK-KFGMPFKK----------M-----DQKKVGTPQ-KAIAKDLGLE-ETPR-IENIVGFSTWVRSLMQNWRQGTVACKGRS-DVALSNKKPWKQKGTGRARAGSAR---------SPLWRGGGVTFGPQS-RDRNLRVTQSVKKRVLGDVLHGFLT-N-----------E-RINCL-D--W-A-AGTPKTSEAFSAIKNA-G----I-------------STD------R----LLFV-K-TD-DFLTQASFSNLPNVNMMFFDQPNAFDLV---NGNRWVF---LKKDFD-V--KDMVGQWL-----------MV----T-----G------------------------LW---GKKIGMTQVF-SKE-------NLVV--PATVVDISGWYVTNIK--TKERDG-------YNA--VQ--VG--C----VRNR---------YL----DKK-----F-DI-NIKSK-EYIREIR-LK-VS-EMAE--NP-I-V--IGQAADFRS-ILSEGSSVDVFGVNKGCGFAGVVKRHGFRG-GSASHGDT-MG---RAPGSLSCTQ--GRVPKGKKMPGHMGNRSHSVKNIEIIQV-KED---------------SPIVVLKGSIPGR-SRSLVFLRTE---K-VI-----------------------------------------------------MAIKRRRPVNPSLRFQTFIDNSD-LTTDKPEKSLIDGIKRCSGRNAYGRITVRHRGGGAARNYRIVDFRR-SQKD-VEGIVSTIEYDPNRNVRIGLVKYTNGAKTYVLMPNDLKVGSKILAS-VNAEARVGNSMPIRAVPVGFFVHNVEVKPGSGGKFARGAGTSIQIVAK-SETHATLKMPSSEIRLVLLDCWVTVGILGNADFKNICWGKAGRRRHL------GFRPSVRGMAMNPVDHPHGGGEGRSKSG--HPMTPWGKGCK-GTRTKK-KV--NPLVL--KR--R--KSNK-----
Bacteria_CP_WS6_BJP_IG2158_WS6_35_49 ---------------------------MSRSLKK-GPYVDKNVQKKVAQALESGNRK-PIKTWARASTITPEMVGLTFAVHNGKKHEDVLIEESMIGHRLGEFVQTRKFKGH---A-K---KG--K-------L-A-KV-YGS--------M---T--VN-----------N----KK---K--RELEGVVVSNKMEKTVRVRVDTTQSHPVYKKVVNKKKIFFAH-TE--EELNIGDKVTIRESKPISKNVKWVVV-NK------------------------MS----DAT----------------AKIRVKLRGYDAVVLDKSAKSIIESAISTGAKVAGPIPLPTKRRKIAVNRSTFIY-KSSIEHFEIGTHKRVIDIIDPTPKTIDALQHLQMPAGVEIEIQ------MNDLVADFLARMKNGIQRKRESITV-PSTKMNTHILTVLKQEEMIEDFKSD-EG--------IEVIV--KY-D-D-G--EP--VV--TQFERVSSPGQRIYVTSKEITPVMNGRGISIISTSKGLMTGAQAKSKNLGGELICKVW-MGRKVNANAIRMGLNKTWDSVWYA-RKAEYPKVFAEDMKIKGIVAKKMNDAGVDNIGINRTL-NKVEVEVHVARPGVAIGRGGEGIDILQKDLS-R--M-T--------KK--D-VEIKIREVKKADISASIIAKSIAEGIQRRQPSKLLVASAKEKAMM-AGAKGIRIWVSGRINNASQARTVKV-NGSVPA--QTLKADIDYAEATAKTDAGLMGIKVWVYKGDK---------------------TSE----------------------E--------------------------------------------------------------------------------M----------K-------IKKGDTVKVLYGKD-AGKQGRVVAVDI-KKNHVVVEGVNIYKKHVKGD-GRTR-TSEILNITKPMDVSKVILICNSCGKSTRVGVKR-EE-VVSRIC---KKCGKEVEKKEEEK-----ME----------VKS--TK--VKVKNIAQSPQKLRLVADLVRGKDVETALDILQLT--------------------------NRKGTKTLQGAILSGVANA-RD-LFS--VDKG-ELVISHISVDGAPSLKRVRFASKGRVSRITKRRSHINL-----E---------LT-----------VK--------------------------------------------------MKH----TK-TEK-RERRKM-HI----RKNL-----NGTSVKPRVFVFKSNKYFYAGVA--DDEKS-IVLMSK--------M---V-H----KKEEDIVKMAKTFASDLKKKKIEVAVFDRSGYRY--HGLIAAFADELRNNG---------I-----------------KI------------MLQPKKTKYRKEM--RG--KMG--GIATVNSTITFGEYGLKSTESGWVKSREIEAARRAITGSIKRKGKVWIKIFPHKSYTKKGVNSKMIAGKGDVEGYVAVVRPGTMLFEISGVEREAAMEAMRLGAQKLSVLTKFVSKK-DI-----------MH--LDSI-PRR-KNRTAKRLGRG--Y-GSGV-GHTATRGTKGQKSRA---GKSL-L-FFEGGNVPFFRRM-P----KKKGFNKS-DKV----EATA-INLDILEK-N--F-KAG----E----TVTIDSLKEKALIAK--K---TLS----VKILGSGDISKKILIEG-IPASETAKEKVLKAGGTIK-------------------------------MIQKESNLTIADNSGAKIGKIIGIPG--YS--KIRYAGLGDIVKIAVQKVLPNSGVKKHEVLTAVIIRVHKEHKRVDGSYIRFDDNAAVVID-NK-RNPRGTRIFGPVARELKEKGFDKIVSLAPEVL-MSRIGQEPITIEEGVEVKV-DGNKVTVTGSGKETVIEL--PEIKVEVKDGQVLVT-RTNDEKLSKSLHGTFRAIIANAINGIKEGFEKKLELVGVGYRARM--EGTT--LVMSLGWNHPIKVESPEGILIEV-PEE--T-KIVIKGHDKQRVGQFAAKVRSIRK-PEPYKGK---GVRYEGEY-VRKKSSKS-GVGA-------M-----------TRLREEYNNRIRKEMMEEFGYTNIMEVPTLKKIIVNVGAGAAV-KEAEALEDIVGIVTQITGQKPVVNKARKAVSAFKIREGMEIGVSVILRGDRMWEFFDKLVNVVFPRVKDFRGLDTRAFDGSGNYSVGIEDHTVFPEIDAN-NIRRVRSLQVVIV-T----T-A-ND-------------DKGGKLLLD-KFGFPFKKD--NRS----------MAEKDTKTVK-E----VKLNPKVWEVPYNADLIAQVLYVFFNNERKGTSAVKGRG-DVSGGGKKPWKQKGTGRARSGSIR---------SPLWVGGGVTFGP-INRNWKRDINKKMVKKATCMMLSKRLK-D-----------N----VL-E--FVN-ID--TEKEMKEMRNTVSK------------------NDT------K----TLIV-S--A-DGNVSLALRNIPHITVVEPMKLNVKNIV---NAKKVLV---DNESIK-L--EDRLGK--------------M----K-----A------------------------IL---GIKKGMTRVF-DGE--------KST--PVTVVDVSGCKISKLG--NGE---------------IE--LG--LGQ--K--K----------K-S--TKS-LLGQY-KDLGFVP--MYKKVFK-A---E-G--E---D-M-K--VGNDI-APE-IFTKGDIITLTGVSKGKGFAGVVKRWGFKG-GPRTHGQS-DRL--RAPGSIGAGADPGRVWKGTRMGGRMGSDNITIKNKRIVDI---K---------------ENYILVSGPVPGS-NGDLVAIF--SE----------------------------------------------------------MAVRSFKATTSSRRTTRLEDRSH-LEKDSP-RSLTAPKKKRAGRNNQGKVTVRHRGGGFKRRLRKIDFKR-EKFG-IEAKVIGLYFDPNRTAHLALLQYVDGERRYIIAPKDLKVGDVIVSG-EKVDV-PGNAMMVKNIPSGTVVHCVESRVGMGATFGRSAGQEIIV--QIDGKYVQIKMTSGEIRLVPAEAMATVGQVGNEDRLNVKLGKAGRKRNL------GWRPVVRGMAMHAVEHPHGGGEGKGSIG-MA-KDIWGN-RI-GTRTRK-NKRTERYII--KR--R--SKKK-----
Bacteria_CPR_CPR2_GWC2_CPR2_39_10 ---------------------------MGRSLKK-GPFIDPKLLKKIEGS-SANDKK-IIKTWARSSSISPEMVGYTIAVHNGKEHLPVYITENMVGHKFGEFSPTRKFRSHG--G-K-KAKA--GR--------------------------------------------------------SRKLKGTVVSDKMDKTAVVRVDSLKTHPIYKKKFKVSKKYKIHDEG--NVLKVGDVVEFVETRPISKDKSWAL--S-KV-LEQASSTSS-KGE--------MT-QAKKTK----------------QRIRIRLKAYDHKIIDESCKQIIETAARTGALVAGPVPLPTQRNVITVIRSPHID-KNSREQFEMKTHKRLIDILDPAPKTIDSLMNLNLPAGVDIEIKM---A-VSDPIADMLTRIRNALKVRKAIVAL-PSSKMKMDILSILKKRGFIADFKEI-SK-E--GFKEIEIEL--KYESDG-R--TP--VI--TETSRISKPGRRVYSKKDDIPRVMQGRGIIVMSTSKGIMSGDDAKKEGLGGEVLLKAW-MGQKVNPTSFRLQLTRDWQSRWFA-E-RNYTQFLHEDIKIREFMGKHGVKSGINRVEIERSP-SLVTVIIYSSKPGIIIGRGGAGIDELKKSVS-K--I-I-K------I---P-VKINIEEIRNAELYAKLVGDNIVGQLERRIAFKRAIKQAIDRSMK-AGAKGIKVSVSGRLGGADIARNETRSEGKIPL--QTIKADVDYALAKAKTTYGILGVKVWIYKGDI-QR-KAV-ES---------------------------------------------------------------------------------------------------------------------M----------K-------VKKGDNILVTVGKD-KGKTGKVMQV-LPSDAAVIVEGINIKKKAVKAS-TKIP-AGGIIEVTKSIDSSNLAVVCPRCNKPARMGYTEIKG-GKVRIC---KRCKEKI------------MK---------------VK--SQAKYVRTSPRKVRLVIDLIRGKKAEDAMAILKFV--------------------------NKAAAKPVLKVVKSAVADA-EH-NFN--LRKK-DLVITEAKADEGPTLKRIRPRAKGSAFEIKKRTSHITVCVE--AETSKAK-KVIKKAAV---G----KKE-----QN----------------------GSES--------------------M-TK-REA-LIRRKN-RI----RQKI-----SGNAKRPRLSVYTSNNHVIAQLI--NDEKG-NTIAYATDINIK-------NT-KG-TKTQIAALVGTEIAKMAKTKKIDEVVFDRGGKLY--HGRVKALAEAAREAG---------L-----------------KF------------MLMPRKTKYRKSH--KL--EIT--GNETRGLELSFGQYGLKALEPIWLNSRQIESARRAMTRYIKRGGKIWIRVFPAKPVTKKPQEVRMGGGKGAVDHYVAVIRPGRVLFEMDGVSKEVAKEALRLASHKLPIKTKFISKD-EVE----------MK--LHEITQKVGKKSK--RIGRG--I-GSGR-GKTAGRGTKGQNSRTG-GGVRP-G--FEGGQTPLIRRI-P----KLKGFKSR--N--PK-A-KV-INLDDLNK----L-SDG----A----KINDGTLVASGLILK--GQ--K-Y-----KILNSGNLEKKLTLDTE-SVSKEAKKIIDKSTKEAKKAS----------------------------------MLKVADNTGAKIIQCIRVLG--GT--RKRTAAVGELIVGTVKSAMPGGTVKKKEVVRCVIVRAVKEQKRKDGSTIRFDENACVVIN-KE-GNPRGTRIFGPVGRELRDKGYSKIISLAPEVL-MSRIGKLPIEIPSGVTVDE--QNLVKVIGAKGSLELEV-SDLLVIKKDEASITVV-PKEETTSARQLWGLTRTLVSNMVIGVSEGYEKKLEIVGIGYKAQM--QGNK--LVVNAGYSHPVEFNPPEGISLKV--E-----KITVSGFDKQLVGQAAANIREIRK-PEPYKGK---GIKYVGEH-IRRKAGKAAKAR--------MA-----------RLKDLYKKEIIKKMETDFGYTNAMEVPKITKISVNIGVGQAI-TNSKLLDELENIVAKITGQKPIRTIAKKSIAGFKLREGYPIGLSVILRGERMYDFLDRLVNVALPRVRDFRGIKPKAFDGKGNYSLGINEHTVFPEVSHD-DIVGTYGLQVNIN-T----T-A-TN-------------NEEAKKLLE-YFGFPFKKDGSK------------MKAPVYKKEDK------TLKDKVFGLEINKPLLSEVAILMQSNLRVGSAKTKTKG-EISGGGRKPWKQKGTGRARTGSIR---------NPIWRGGGTTFGPTE-QNFKKLIPIKKRRAALLNALSLKAK-E-----------K-QIIMI-KE-V-L-VKEPKTKVMTEVLAKI-P----V-------------SG-------R----ILMVLP--EHNEVFYKSGRNIPNLKMVVYKELNTLEVL---RADYLVL---VNGVEAKL--EELA-KELLSKPKGA----MK--A--------------------------------VL---GKKVGMTRIF-AEN-------GKIT--PVTVIEVTPNTVIQIK--TAGKDG-------YNA--VQ--IG--FGN--V--K----------N-I--KKP-QAGHL--K-KAKV-EKYLKEIE-T---A-EGQEP-KE-L-K--VGDQILV-D-IFNSGDKVEAVGVSKGKGFAGTIKRHNFSR-GPKSHGSH----NVRKPGSIG-AMFPQHVFKGQKMPGRMGHIQVTTKNLEIVTV-DKE---------------NNLLTIKGAVPGP-AKGLIVIR-G------------------------------------------------------------MPVVKVKPTTNARRGMTVDTFS-DITKKKPEKSLLVPLKKNAGR-SHGKITIRHRGGGAKRMYRLIDFK--QFTY-KNATVESIEYDPNRSARIALISF-DGGKGYMISPQGLKVGAELEFGEEA-EPKTGNRMSLKRIPVGTQVFNIEIYPGRGAQLVRSAGVSAQIVG-REEGFIHVRMPSGEIRLINENSWASIGNVSNPEHGLIKIGKAGRKRWM------GIRPTVRGKAMNPVDHPHGGGEGGCDIGLIHPKTPWGAPAL-GYKTRR--TP-NKMVI--RS--R--KKKR-----
Bacteria_CPR_CPR2_GWD2_CPR2_39_7 ---------------------------MARSLKK-GPYVDEKLLKKITAQ-GPTDKK-VIKTWARSSTISPEMVGYTIAVHNGKEHLPVYVTENMVGHKLGEFAPTRKFRSHG--G-K-MAKT--QA-K------G-R---------------------------------------------ARKFKGVVVSNKMDKTAVVRVDRLKTHPIYKKRFKVSKNFKIHDAE--NILKPGDLVEFEETKPISKDKKWVL--T-NV-VKGAH-----QGE--------MT-QAKKTK----------------QRIRIRLKAYDHKIIDESAKQIIETAERTGAIIAGPVPLPTQRSVVTVIRSPHID-KNSREQFEMKTHKRLIDILDPAPKTIDSLMNLNLPAGVDIEIKM---A-VSDPIADMLTRIKNALAVRKEIVII-PSSRIKLEILSILKKRGYIEDFKEL-KV-N--EFKEIEVRL--KYGLDG-R--KP--AI--NEVMRVSKPGRRVYSKKDEIPRVLQGKGITVISTSKGIMSGDDAKKQGLGGEILLKAW--------------------------------------------MDKYGVRGGIARVDIERSP-SLITVAIHSSKPGVIIGRGGVGIEELKKAVS-K--I-V-K------T---P-IKVNIEEIRSPELFAKLVADNIAGQLERRIAFKRATKQAIDRTMK-AGAKGIKVTVAGRLGGVDIARSDTKSQGKIPL--QTIKADVDYALSKAKTTYGIIGVKVWIYKGDL-------------------------------------------------------------------------------------------------------------------------------M----------K-------VKKNDTVLITVGKD-QGKTGKVVQV-ISKTEKVMVEGINIHKKAVKPS-TKTP-AGGIIEVTAPVCVSNVAVVCPRCNKPARMGYELVKD-DKVRVC---KRCKERI------------MK---------------VV--ATAKYIRISPRKMRLVVDLVRGKKAEDALAILKFT--------------------------SKGAAKPIAKAIKSAVANA-EH-NFN--LRKK-DLVISEIRADEGPTLKRFQPRARGMAYEIKKRTSHITVALE--SEKPKSE-SLASSSDL---SEA-EEKE-----KN----------------------GTES--------------------M-DK-KQA-FEKRRR-RV----RAKV-----CGTPQRPRLSVFASNKHIVAQVI--DDTIG-KTLAFATDLNIK-------SA-KG-TKTEKAKLVGAEVAKQAKSAKIEEVVFDRAGKLY--HGRVEALADAAREAG---------L-----------------KF------------MLMPRKTKFRKSH--KI--AVS--GEETRGLELNFGQYGLKALEPIWLNSRQIEAARRAMTRYIKRGGKIWIRVFPQKPITKKPQEVRMGGGKGAQDHFVTIVRPGRILFEMDGVPKEVAKEALRLAAHKLPIKTKFISKD-EA-----------MK--LHEITTTLGKKSK--RVGRG--I-GSGK-GKTAGRGTKGQNSRTG-GGVRP-G--FEGGQTPLIRRI-P----KLKGFKSR--N--VK-P-TV-ITLNDLNK----L-APG----S----KVNSETLIAAGIIEK--GE--A-Y-----KIVLTGTLNKKLVLDTE-SVSKGAKEAIEK-SEEVKASK----------------------------MIQERTMLKVADNTGAKQIQCIRVLG--GT--RKRTADIGELIVGAVKSAMPGGAVKKKEVVRCVIVRTVKEHKRADGSTIRFDENACVVIN-KD-GNPKGTRIFGPVARELREKGYNKIISLAPEVL-MSRIGKLPIIIPQGVTVNN--DRVVKVVGPKGTLEYEH-SPLIKVTTNDADIRIE-LAEDNQKARELWGLVRTLLSNMIEGVSKGFEKQLEIVGIGYRAQM--QGSK--LVLNVGYSHPVDVVPPEGINLKV--E-----KITVSGFDKQLVGEVAAKIRSVRK-PEPYKGK---GIKYSNEY-IRRKAGKAAKAR------MDMS-----------KLKDLYNKEIISKLRKDFSYKNIMQVPKIEKVILNIGAGQAV-QDPKILDDLEGIVAKITGQKPVRTVAKKSIAGFKLREGFPIGVSVILRGERMYEFLDRLVNVTLPRVRDFRGIKAGAFDGQGNYSLGIKEHTVFPEVSYE-DVSGVHSLQLNIV-T----T-A-QN-------------DEEAKRLLE-YFGFPFKKESV-------------MKVAVYKKEDQ------KLNDKVFGLDVNKALLSEVVILLQSNLRQGTAKTKERG-EISGGGRKPWKQKGTGRARTGSIR---------NPIWRGGGTVFGPTE-QNWYKNIPAKKGAAALLNALSAKAK-D-----------G-QIVVL-KD-L-N-QEKPKTKDLAEVLNKL-K----V-------------AG-------K----ILLVLP--EANEIIFKAGKNIPNLKIEVANNLNTLEVM---LADTIIL---ANGAEDKM--ERLA-K-------------MK--A--------------------------------IL---ARKIGMTRVF-DEN-------GNVV--PVTVVQATPNVVTQIK--TAEKDG-------YNA--IQ--LG--LGE--A--K----------K-Q--KKP-QAGHL--K-PSKS-NRYLREIE-V---E-EGAEP-KE-V-K--VGDKISV-D-IFKPGDKIVVQGISKGKGFAGVIKRHGFKR-GPMSHGSH----HYREPGSIG-SMFPQHVFKGTKLPGRMGSNQVTVKNLKIVSV-DKE---------------NNLLAVRGAVPGP-AKGVIVIR-G------------------------------------------------------------MPVKKVKPTSNARRGMTVDTFT-DITKKSPEKSLLMPLKKNAGR-SLGKITIRHRGGGAKRMYRLIDFK--QFGY-KEAEVTAIEYDPNRSARIALISF-DGGKGYMVAPQGLKVGQKLEFGDEA-EPRTGNRMSIKKIPIGTQVFNVEMYPGRGAQLVRSAGASAQIVG-REEGFVHLRLPSGEIRKINENSWASIGNVSNPEHNIIKIGKAGRKRWM------GIRPTVRGKAMNPVDHPHGGGEGGTDIGLIHRKPPWGAPAL-GHKARR--KP-APMVI--RS--R--KKKR-----
Bacteria_CPR_DojkabacteriaWS6_GWC2_WS6_36_7 ---------------------------MSRSLKK-GPYTDEKLMKKVTIAKESGKLS-PIKTWARVSTITPEMVGMKFLVYNGKKHEEVLVSESMIGHRLGEFSPTRKFKGH---A-K---KG--K-------L-S-QV-YGS--------M---K--KE-----------K----TK---K--REKEGVVVSNKMTGTVRVEIEEISRHKEYSKVMRKQKVFFAH-TN--EALEVGDKVTIRESRPLAKNVNWVVV-SKK-----------------------MA-----ST----------------AKIRVKLKGYDSVVVDKSARSIIETAISTGAKVAGPIPMPTRKRKIAVNRSPFIY-KSSIEHFEINTHKRVIDIIDPTPKTIDALQHLQMPAGVGVEIQ--------------------------------------------------------------------------------------------------------------------------------------------------------MGRKVNPIAIRMGINKIWDSVWYA-DKAQFPKIFAQDMKIEEKIRKTLKDAGVDQVQIMRSA-NKIEVLVSVARPGVAIGRGGEGIDKLQKEMK-N--M-T--------KM--D-IEVKIKEVKKADMSARIIARTIAEGIERRQPSKLLMMSAKEKAMM-AGAKGLRIWISGRINNASQARTIKT-TGTVPA--QTLKADIDFAMDTAKTDAGLTGVKVWIYKGTK---------------------TDQ----------------------EE-----------------E-------------------------------------------------------------M----------K-------IKKGDTVKILYGKD-SGKTGPVVAVDL-KNNMVVVSGVNVSKRHLKGD-GRTR-TSEILTIEKPMAVSKVILVCPLCGKTTRVGLKR-EG-KVTRIC---KKCGKEIADKKEEK-----ME----------EKL--VT--AKVRDIAESPTKLRLVADVVRGMRVDKALDALTLV--------------------------NKKGSITVKKALESGVASA-RD-LFS--VDKA-DLIVNSISVDEGKILKRAHFASRGRVSRLNKRRSHLNL-----E---------LK-----------VK-----------------------------------------------------------------------------------------------------------------------------------------------------------------------------------------------------------------------------------------MNLQPKKRKYRKEF--RG--RMG--GVATANNKLAFGEFGLKAMENGWLDAREIESARKAITGHIKRKGKVWIKVFPHKPYTHKSANSKMIGGKGAIEGYVAVVVPGTLLFEMSGVTEEIAREAMRLGAQKLSLKAKFVTKA-AI---------------------------------------------------------------------------------------------------------------------------------------------------------------------------------------------------------------------------------------MVQRESRLTIADNSGAKIAKVIGIPG--AS--RKRYAHIGDVVNVAVQKALPNSGVKNHEVGKAVIVRVHKEYRRKDGTYIRFDDNAGVLID-GKSKAPKGSRIFGPVARELKEKGFDKIVSLAPEVL-------------------------------------------------------------------------------------------------------------------------------------------------------------------------------------------------------------M-----------ARLSEEYNKTIKAELMKDGNFTNVMEVPTLKKIVVNIGAGEAI-ANKGALDEIVKMMELITGQKPVVNKSKKAIAAFKLREGMEIGVSATLRGERMWEFMDKLINVVFPRVKDFRGLKTKSFDKAGNYSIGIEDHTIFIEVDPN-NVTKIRSLEVTIV-T----T-A--------------------------------------------------MEKTKVTTTTAQ---EVKLNPIVWEAPFNGDLVAQVLYVYMSNERKGTSNAKTRG-DVRGGGRKPWKQKGTGRARVGSTR---------SPLWVGGGVTFTP-NDKNWSKKINKQMARKATCIMLSERLR-N-----------E----VL-N--FVT-MP--KE-E---IRKALEE------------------KGK------K----ALVI-T--N-NVEVKRSLNNVEDITVITPAKINTKHLV---SARNILV---DQDAVK-L--EERLGK--------------M----K-----A------------------------LI---GIKKGMTRVF-DSE-------GKVV--PVTVVDVKDCVLSFVE--PMG---------------FE--LG--LGE--K--K----------H-S--NKA-LTGKY-KETKKVP--ALRRYFK-G---E-SV-A---D-I-K--IGDEI-KPD-MFAAGDKVEITGISKGKGFAGVVKRWGFAG-GPKTHGQS-DRE--RHPGSIGAGTDPGRVLKGKRMGGRMGQDTITLKKKEIVDV---K---------------ETYLLVAGPVPGS-KGDLIAIF--SE----------------------------------------------------------MAVKTFKPTTSTLRNTRLEDRSS-LSKKKP-RSLTIAKNQNSGRNSQGKITVRHRGGGFKRRIRVVDYKR-EKFG-VPGKVEGFYFDPNRTAFLALLMYADGDKRYIIAPRGVSIGDTLVSG-EKTDV-PGNAMQLKNIPSGTQVHCVESIPGRGAAFCRSAGNVITV--QIDGNFVQLKMPSGEIRLVAATCMATIGQVGNEDKVNVKLGKAGRKRNL------GWRPTVRGMAMHAVEHPHGGGEGKGVIGGAA-KDLWGN-RI-GTRTRD-NKRTEKLII--KR--R--TKKK-----
Bacteria_CPR_DojkabacteriaWS6_GWF1_WS6_35_23_partial ---------------------------MARSLKK-GPYTDEKLMKKVTMARDSGKMT-PIKTWARASTITPEMVGMKFLVHNGKKHEEVLVIESMIGHRLGEFSPTRKFRGH---A-K---KG--K-------L-S-KV-YGS--------M---E--NN-----------K----KR---K--RELQGEVVSNKMTKTVRVRVDSVVRHPLYQKVQTRNKVFFAH-TE--KDLNIGDKVVIRESKPYSKNVKWVVV-EKND-DTKTK----------------MV----NTT----------------ARIRVKLKGYDSVVVDKSAKRIIDTAISTGAKVAGPIPMPTKRKKVAVNRSPFIY-KSSIEHFEISTHKRVIDILDPTPKTIDALQHLEMPAGVGIAIQ------MNDLIADLLARIQNGIMRKKETVEV-VNTKINRGILDVLKMEEMIKEYDNG-RM--------LEVEV--MY-D-G-L--EP--VI--SHFERVSKPGQRVYVSKKDIVPIMNGRGISIISTPQGLMSGAMAKSKNLGGELICKIW-MGRKVNPIAIRMGINKGWNATWYS-EKKDFPKTFAQDIKIEAKIRETMRDAGIDRVEINRSA-NKVEVIVYVARPGVAIGRGGEGIDKLQKELK-R--S-T--------RA--D-IEVKIREVKKADISASIIARGIADGIERRQPSKLLVQSAKEKAMM-AGAKGLRIWVSGRINNASQARTVKV-TGSVPA--QTLKADIDYAAETAKTDAGLMGIKVWIYKGNK---------------------TEA----------------------TE-----------------E-------------------------------------------------------------M----------K-------IKKGDTVKILYGKD-SDKTGRVVAVDL-TRRLVVVEGLNIYKRHLKGD-GKKR-TSEILSIEKPLAVSKVMLVCPMCNKATRVSLRR-EN-SVVRVC---KKCGKDLEAKKIEK-----ME----------EKT--VQ--VKVKDIAQSPQKLRLVADTVRGKQVDKALDILMIL--------------------------NKKGCDIVKKALLSGIASA-RE-LHS--VDKD-ELIVSKISVDESRTLKRVRFASRGRTSRITKRRSHLNL-----E---------LK-----------VK--------------------------------------------------MKK----NN-DQK-RQRRKL-HI----RKTL-----SGTSAKPRIFVFKSNRYFYAGLA--DDDKN-IVIKSL--------M---C-K----RKSDEIKKMAIDFAK--IAGKFDSAVFDRSGYRY--HGLIALFAEELRSNG---------I-----------------KI------------MLEPRKRKYRKEF--RG--KMG--GVASSNNEVVFGDYGLKAMENGWINAREIEAARRAITNFTKRKGKVWIKIFPHKPYTMKSTNSKMIGGKGAVEGYVAVVVPGTILFEIGGVDEKVAREALGVGAQKLSMKVKFVQKR-LI-----------MK--LETM-IKR-KARVAKRIGRG--Y-GSGV-GHTVGRGAKGQKSRS---GKSL-I-SFEGGNVPFYRRM-P----KYKGFNNK-FKV----ENAA-VNVFVLEE-S--Y-KDG----E----TVTVESLKEKGIVRK--N---AAA----VKILGNGDLKKKLVIEG-IAVSSSAREKIEKAGGSIK-------------------------------MIQRQSRITIADNSGAKIAKVIGIPG--SS--KRRYAYVGDVVNVAVQKATPNAGIKRHDVDKAVIVRTHKEYRRKDGTYIRFDDNAGVLVD-SKNKAPKGTRIFGPVARELKEKGFDKIVSLAPEVL-MSRIGLEPIKIEEGINVTV-NGQEVVVSNPKAEMKITL--PEITVEIKDNMINLV-RKNEAKQSKSNHGTYRMLIANAIEGLKNGFVKTLELVGVGYRARL--EGEV--LVMSLGWNHPVKVQPYEGIEIEV-PNE--T-KIVIKGYNKQKVGELAAKIRGIRK-PEPYKGK---GIRYEGEY-VRKKSSKS-SVAA-------M-----------ARLREEYNKKIKQELMTEGGFKNPMEVPILKKIVVNVGAGEAV-NNKTAIEEIVEILRLITGQKPLVNKAKKAVSAFKIREGMEIGVSATLRGDRMWEFFDKLVNVVLPRTKDFRGLNPKSFDDAGNYSLGVEDHTVFVEIDPN-NVTKIRSLEITIV-T----T-A-KN-------------DKDARLLLD-KFGFPFKKD--NRS----------MVEKKVTKTTEK---KVSLNKNVWEVPYNGDLVSQVLGVYFSNERKGTSNAKTRG-DVSGGGIKPWRQKGTGRARSGSIR---------SPLWVGGGVTFVP-NNKNWSKRINKGMARKATCIMLSERLR-K-----------K----EL-E--FIN-IE--AT-ELNKIRKNIEG------------------DHN------R----IMVI-S--D-DANVIAALRNMEKIITIEGGKVNAKHLA---SAKKILI---DNNVVK-L--EERLGK--------------M----K-----A------------------------LI---GIKKGMTRVV-KGD--------NIV--PVTVLDVTGCILSKKE--AMG---------------FE--LG--LGE--K--K----------K-S--TKA-LAGKY-KEAKRIP--LFRKYFK-G---D-G--E---E-V-K--IGDEI-KTE-SFTVGEKVTVTGISKGKGFEGVVKRWGFKG-GQRTRGQS-DRL--RAPGSIGAGTDPGRVLKGKKMGGRMGQDTVTIKDKEIIDI---K---------------ENYILISGPVPGP-KGQVVSIF--TE----------------------------------------------------------MAVRNFKPTTASRRGTRLGDRSD-LEKAKP-RGLTVAKKQRSGRNNMGKITVRHRGGGFKRRVRIVDFKR-DKFG-VPGKVEGFYFDPNRTAHLALLQYSDGERRYIIAPKGIKVGDTLVSG-EKTDI-PGNAMMVKHIPSGTIVHCVENTPKKGATFGRSAGGAIVV--QPDGKYVQLKMPSGEVRLVYGECMATIGLVGNEDKVNVKLGKAGRKRNL------GWRPTVRGMAMHAVQHPHGGGEGKGVIGRHA-KDIWGH-RI-GTRTRH-NSMTEKFII--KR--R--TKKK-----
Bacteria_CPR_GracilibacteriaBD1_5_ACD49 ---------------------------MTRSLKK-WPYIYDRLLNKVMKLNESWKKM-VIKTWSRDCTVIPEFVGHTFWVHNGKSHIPVFVTENMVWHKLWEFSVTRRFIGHS--G-N---R-----------------------------M---R--T-------------------------K--TWLVTSIKMDKTVVITIDSYKTNPKYKKKYKVSKNFYAHDEN--NSCELWTVIKIQETRPLSKLKKWIV--V-N-------------------------------------------------------------------------------------------------------------------------------------------------------M-INDPIADLLTRIRNAYIARLEVIKL-PYSKIKEQILKILVKNKYIISVEIE-DN-N--K-KDLVVNL--NN-VRI-T--KY---I--PTLKRISKPGQRIYIKSTDIKKSRNWLGIYILSTPKWLITGYEARSLNVWGELLCEIF-MGHKVSPMAFRIWYIKTWKTSWYF-DKKIYADKVSTDVLLRNFVIKFLTWIPIWNVFINYSN-EHTNLVIYTTKTALVLGKNWENIEKLEKDLMQEF----------GQK-----FQIDVKEIKKPELSAATVADMIARQIEKKLPYRRVVKNAISKTIE-KGWLGIKVIASGRLNGVEIARTETYKEWNIPT--QTIRADIDYTTERANTIYWVIWIKVWIYKWDI-Y--------------------QK-------------------------------------------------------------------------------------------------------M----------K-------IRSWDKVRVISWKD-KGKEWKILSV-DTKNSRVLVENINIVTKHIK---KQGT-PGQIIKVEKSLDVSNVMILCPTTWKPTRIWFKI-EN--KKRIS---KKSGN-------------------------------MK--AYWKNIRISPKKLSVIATIIRNMEAPKALDILKFM--------------------------PKKGAGVLYKVLHSAIANA-VK-NDW--QEKD-KLLVNSLIVSKWIVYKRWNPISRWRSHAILKRTSNVLIELK--K--------------------------------------------------------------------------MLE-----KVQ-K-RIRRHT-RI----RAKI-----SWTSLRPRLAVFRSNVNIYAQLI--DDEAG-KTLVSFS--D--I-K-A---K----NKTEKATKVWEEIAKKAVTAWITTCVFDRGGFVY--MWRVKALADAARNNW---------L-----------------QF------------MLQPKKTKYRKAH--RW--ILK--WIAVKWSDISFWDYAIKTVEKWFITSRQIESARRAIVRFLKRWWKLRIRIFPDKPYTKKPLEVPMGWGKGSVEMYIAPVKPGRILFEMSWVGPEVAREAFRLASYKLPVKTKIIVD---------------M---LHNIAASENSRKTSKRL-RW--N-GSGK-GTFCGKGCKGQNARSG-SKYYP-T--FEWGQTPIFRRM-P----KKR-FTN---N---ALNFSV-INVSSLEK-I--I-ASG----T----VIDRKVLEENSLVKR--DFL--------IKLL-NGEI-KKVEIQVN-KASAGAIQKIEKAG-KVEIIAQ-----KIEKASSKIK------------MIQTESRLVVADNSWAKIAMCIKVLG--WS--KKRYAEVGDIIVVSIKKALPQWNIKKKAVVKAVVIRTSYPMRRDDGSYVKSDDNACVIIN-DN-KEPKSTRVFGPVFRELKNKWFQKIISLAPEVL-MSRIWKLPINIPAQVNIWV-TGNDVKITWPKWELSFEV--KDVSLTQENSQLTVSVQ-DENK-QKWVWGLTRTLLSNMITGVTTWFEKSLEINWVWYKFDV---GNK--LILSVGFSHKVELIAPKGISLSA--EKAKN-MIYIKWIDKQQVWFFAAKIRAVKK-PEPYKGKW---IKYTGEY-IRRKAGKT-GKK--------MS------------FKKNYKEKILPNLKKDLGIKNNMEIPKLEKIVLNMWIGK----D----STLKNDLALIAGQAPVVKNAKKAISNFKLREWMPVWLMVTLRWDKMFYFLEKFVSITSSRIRDFRGFSQKSFDKEGNYNFWIKEHTIFPEVQLD--V-KPYWMQITIK-I----K--WNN-------------KDHNKALLQ-ALEFPFTK----------------MEAILYNSTWVETW-KIKLSDSLFGTE-KTSLIHRLLLLQRANARVAIAHTKNRW-ERRGSTRKIYKQKGTGNARAGSAR---------SPLRKKGWVAFGPRNDRNFTISMNKKERRLALFSLLSSKAI-N-----------N-QIKVI-DL-N-K-SEELKTKNIVDIAKNM-N----I---------------G------T----GLFAML--PNDRELFLATRNVATIKPLWVGYLNPQDLL---KYNDLIF---TKDSLDHL--SQIYS--------------MA--W--------------------------------II---WKKLEMTRII-KSD--------KLI--PVTLIKIPELKVAQIK--TIEIDW-------YEA--LV--LE--MTD---------------------------------------TSDKKEVP-M---S-D-RL--KD-L-K--KWDIVSL-D-ILDWVELLTVEGISKWKWFAWAMKRWNFHW-GPGRVGSK---FH-RALWSIGTR-KPRRTKPGKKMHWHMGTDKVTLKKISLELV-NKE---------------LNVIAVKWPVPGA-RNSLLVLT-F------------------------------------------------------------MALKKYNPTTPGRRQMTGYTFEE-LTTSKPFKALTHSLRNHAWRNNTGRITTRHQWGGHKKSYRIIDFHYVDKLD-IPAKIETIEYDPYRTSYIALVCYRDWERRYVTAHKDMKVWDEMITS-KNAKLISWNRLEIWNIPVGLSIYNVEIIVWKGASSVRSAGSSATILSQ-EWEYTQVKMPSGEIRLVHKLCYATLGVVSNTDHNQVVIGKAGRSRWK------WIRPTVLGKSMNPVDHPHGGWEWHSPIG-PYPKTPWGKPAL-GVKTRKR-KDTNKWVL--RK--RD-WRKK-----
Bacteria_CPR_ParcubacteriaOD1_GWA2_OD1_rel_39_18 ---------------------------MSRSSKK-NYFIDEKLLKKVLKV-KSGSRA-PIKTWSRSSTVIPEMIGLTIEVHNGRQHVPIFVVEEMVGYKLGEFAPTRKFTRHG--G-KM-QKELEAK-LKETEAAKQKTEGGS--VSKK--M---A--IK----------------KF---P--RKLKGVVVSDKMRKTIVVAVEEVKKHPKYKKYYTIVKRFKAHDEN--NSHKTGDHVEIVETRPISKDKRWKV--L-SK-I-----------------M--SAVK---KSKKP-ETPLEGNGFK--TKVRIKIRSYDNRIIDNSAKQIVDAALRNGSDVIGPIPLPTEFRKYTVNRSTFVH-KDSREQYELRVHKRLVDIVNINPKTTDALTNLSLPAGVEIELKML--------------------MARRAKVAV-PYSAMNLLLVKILQKEGFVGQYEK--SG-KKLN-KNIEIVL--KY-DSE-G--KP--AM--SSIKRISKPSRRVYRKILELKPVKQGYGAAIVSTPKGVLSDSEARKLKVGGEVICEVW-MGQKIHPIAYRLGLNKDWQANWFSP--RMSAQFLREDILIRQKIGKTFARKGISAVIIDRSG-SKTKITIKTSKPGLLIGRGGTEIEKFRTEIE-S--L-R-K------KYKLK-IKIDVEEVKNIYLDAQIVAQDVAEQLEKRMPFRRALKQTIQKVMQ-KEAQGVRIRVSGRLDGAEMSRDEWLADGKMPL--QTLRSNIDYGQATSYNSYGTVGVKTWIFKGEN-FL--------------------T----QEDEK-------------SEG-----------YNK--KK------------------------------------------------------------M----------R-------LKKGDKVYILKGKN-RGKTSVIVRA-LPQISKVVVEGVSLCKKHVKPK-KQGQ-KGQRVELPTPISSANVALVCNSCLKPTRVGYRL-EGGRKIRFC---KKCKTIAQ-----------ML---------------SK----INNLSVAPRKVRLAADLIRGKKISEAKTQMQFL--------------------------TKGVADIILKVLKSAEANA-KH-NFK--IATD-NLIVSKIFVDEGKKLKRSRPRARGSAYLVRKRTSHTTLVLS--AG----------------PTSS-LRSG-S--------SKNK----------------------------------MSDQ---SK-N---KLRRHK-RV----RALV-----KGTSK-PRLSVFRSSKHVFLQLI--DDDSG-KTLVSFG--DKAL-E-G-N-K-KS-TKSQKAGLAAKKLAELAKEKGIKKIVFDRGGHKY--HGRVKAVADSARLSG---------L-----------------IF------------MLTPKKVKHRKWQ--KG--RRRFDGMATRGHYLSFGSFGLKAVGEKWINSRQIESARRAIVHHIQKGGKVWIRLFPDKPITRKGAEVGMGGGKGSVDHYVAPVKPGKILFEVDGVSESLAREALMRAAAKLPIKTKIVKRS-------------MIS--LTTIKPKN-PRVFKKRIGRG------GKKGASSGRGTKGQKSRAG-HKIRP-A--FRE--T-L-KKF-P----KKRGY--K-MP-QIKREFAR-VNLGQLSK-V--F-SDG----D----TINPKALLENKLISL------YKGRLPKVKILSDGKLGKNFNIS-NCVLSKNAKEKILKDGGKISQ------------------------------MIQLRTMVKVADNTGAKLVQIILVLG--GS--KRKWGQIGDLVVGTVKIAEPRKAVKKSDIVKGVIVRQTRPFRRKDGSYIKFDDNAIVILD-G--TEPKGGRIFGPIPKEIKDKGFSKIASLAQEII-MSRIGKKPISVPKDVQVLL-EKPNITIKGKLGQLSYSF-LPEVDVNLEGDQLIVVPIK-KTKSTAAFWGLTRALLANMIKGVSEGFEKKLEIEGVGYRASV--SGNK--LTLSVGFSHPVELEAPEGIKISV--EK--N-TITVSGFDKTLVGQMAANIRAIKK-PEPYKGK---GIHYLGEK-IRRKAGKK-AAASA------M-----------KTLFEKYQKEIVPRLKTELHLSNDLAVPRIKKVVVNTGLGK-FLKDEKALEIIERDFTLIVGQKPTKRKAKKSIAGFKVREGVKIGIAATLRGKRMWDFLTRFISLTLPRLRDFRGINSKCIDKFGNLTIGIKEHIVFPEVSLE-DLRNVFGLEVTIV-T----S-A-KN-------------KESARALFQ-AIGIPFAKEESHKK----------MQTNLYNQKGEAQG-AVQLPDNIFNIPWNADLVYQVVVSSASNLRKTIASTKDRA-QVSGGGRKPWKQKHTGRARHGSTR---------SPLWKGGGASHGPKK-ED-NKKINKKMLKSALSCVLSEKLR-E-----------G-KLFIV-KD-F-E-VKDTKTKMADVLLKEF---------------------LK------N----VKMILS--VYDKNFGRSIRNLPYAFMDEARNASASRIL---SFGVVLL---SEKGIEPI--KSLFTPLE-RNRSSIKKN------------------------------------------------MTQIL--KD-------DIVI--PVTLVEAGPCVITQLK--SKDKDG-------YES--AQ--IG--FGT--K--K----------K-M--NKS-AQGHL--K-DIGN-LSHLKEFK-S---K-KGIDG-VD-L-A--RGSKFDA-S-IFKEGDEVMVSAISKAKGFQGVVKRHGFHG-GPASHGQK---HSHRAPGSIG-SVWPQRVLKGQRMAGRMGGKRITVKNLKIIEV-DVP---------------NNILAIKGAVPGR-NGILVEIK-S--EK----------------------------------------------------------MKYFKPTTPSRRQMSVVDYS-VLTKDKPEKSLTFGFKRNYGR-ANGMITTRHKGGGNKRLYRLIDFKQ-NKLG-VVGRVSSIEYDPNRGAFIALVCYIDGDKRYILAPSGLKEGDKISCD-VNAELKTGNRLPLSEIPVGYMVHNIELQPGKGGQIARGAGTSAQVFAH-EGGYTNLKMPSSEIRKVSESCMASLGALSNPEYAFANLGKAGKSRHL------GHRPTVRGSAMNPCDHPHGGGEGRQPIGLPYPKTPQGKHAL-GKKTRNKHKLSNKFIV--YG--R--KKKR-----
Bacteria_CPR_ParcubacteriaOD1_Jorgensenbacteria_GWA2_OD1_45_13 ---------------------------MSRSQKK-GPYVDPKLLKKIANV-KPAGSA-SIKTWSRDSEIAPEMVGHVFAVHNGKDFIEVRVSEDMIGHHLGEFSPTRKFIRHG--G-KI-QKDIE-----QKAKTK---------------M---E--KKE---------------AH---K--RKLEGTVVSEKMAKTRVVAVDRQKKHPRYHKYYKVTTRYKAHDEE--NQYHTGDVVEMQESRPISREKRWVI--V-RK-IK--------------------------------------------------------------------------------------------------------------------------------------------------------MYIDLLVKAKNAEQAGKKSFKT-PYSKMDHAVADQLVRYGFFKKTEI--KG-RSPK-RSLEVVC--NS-D-------R--PI--HGIKFLSRPSLRRYGKYQEFRPVKGGNGIMVVSTSKGVMSGVQAKKDKIGGQVLFEIW-MAQKIKPNAFRLGITIPWGSKWFF-K-KSLRFFIEEDHLIRNIIRKKILVAGIAALDIERLS-DTIKVSIRASRPGLIIGRGGKGIEDLKNELS-KE-I-V-KLKK-KPL-VFN-LNINIEELKRSEVSALATAQQIAFDIEKRFPFRTVMRRQLEALKQNREVKGAKIKLSGRLNGAEISRSEWVIHGRMPL--QTLRSNIDYGEATSFNTYGTVGIKVWIYKGEV-F--------------------SE----KS----------------SE-----------------GK--RAGN------------F-----------------------------------------M----------K-------IKKGDKVKIISGKD-KGKEGKVIKI-LQATGRISVEGINVYKKHVRPK-RQEE-KGEVVSVTRPFSFSNVMLVCPACGKATRGAFSV-EDAKKTRIC---KKCGATI------------MEQ-----------T--VI--AKLRYAHVPPRKMRLQADVIRGLALVEAEAQLMLS--------------------------PRRPGGVLLKLLQSAKANA-KY-K-K--MDPS-MLFVKEIRVDQGPKQKRGMPRARGSMAVIEKKTSHITIVLSATEHPK--------KKKI-------EKKS-KDSEKK----KPASE------KKEEKKQPSE--GAFKKVFRRKSI--MKR--EKKQ-NEK-RIRRAV-RV----RNQI----SRGTAEHPRLSVFRSNTHISAQLV--DDEVG-KTLVAASSI--EM-K-----A-KK-KKADIAREVGKLLAEKASKVGITSAIFDRGSYRY--HGRVKALAEGVREGK---------L-----------------KI-----------------------MQ--KG--RSRKRMVETRGLTVSYGSFGLQALSASWITARQIEAVRKTITHSLKREGKVWIRIFPDKPITKLPPEVTLGGGKGNVDHYVAPVKPGRILFEVDGVSETDAREAFRLAGHKLPIKTKMVARG--------------ME--VHKLKPNY-KKKKGKRVGRG------GKRGTFSGRGQKGQKARAG-HSIRP-A--ERD--L-I-SKL-P----KLRGTNSR-N--RIQRK--E-LNLNDLQK-L--E--------E----KINKEVLKKHGIIK---------SAMETVKVLGTGKISRPVVLK-GITASASAKKKIEEAGGSLG-------------------------------MIQERSVLKVADNSGAKFVRCFRVLG--GS--KRRYARIGDIIVASVQSAEPRKNVKKKDIVRAVIVRQHQPFRRKDGSYVRFDDNAVVILD--K-KEPKATRIFGPIPREIKERGYDTIASLAQELI-MSKIGKNPIIIPEDITVIL-TDDGISVKNKKGEMLVPN-LTGIKPVLKDKELRFELLN-KTKQSRSNWGTFRALTQNAIVGLVSGFEKTLILEGVGFKIAK--DGEG--LQLNLGFSQPIKYPAVPGIVFEL--EK--NSTLKIKGVDKILVGHTAAGIRALRK-PEPYKGK---GFRYIDEV-IRRKAGKK-SVGSGG-------------------MQEVWCDDIIKIMKKK---------NSLEKIVISAGIGKASQFKDKVLPEIQKDIARITGQKPAVRQARKAISNFKTRVGDPIGLQVTLRGHRMQDFFTRINRVVLPRVKDFRGIDVKNVDHGGSLNIGFREQYVFPEIDMD-RSTISFGLQVTIV-P----I-V-KE-------------RARAIDFYR-EEGVPLKK--------------------------------------------------------------------------------------------------------------------------------------------------------------------------------------------------------------------------------------------------------------------------------------------------------------------------------------------------------------------------------------------------------------------------------------------------------------------------------------------------------------------------------------------------------------------------------------------------------------------------------------------------------------------------------------------------------------DSMKKYKPTTPSRRHYTAVEY-RSLGEKKPFKPLTSKIKQHSGRNNQGRITVRHQGGGNKIIYRTVDFKQ-NKEG-VPAKVLTIEYDPYRTAFIALVCYADGERKYILAPQGLIVGMKVETS-RTVPFEIGNRTLLERIPVGTAVYNVEILPGKGGQIARSAGSSVQILAH-EAGHTHLKMSSGEVRKVLSKGFASIGQVSNSEHNLVNIGKAGRSRAM------GIRPTVRGSVMNPKDHPYGGGEGRTQRGTRRPKTKWGKITG-GRKTRNKKKWSNTLIL--KR--R--THKR-----
Bacteria_CPR_ParcubacteriaOD1_Magasanikbacteria_GWD2_OD1_43_18 ---------------------------MSRSLKK-GPYVDPKIIAKVHKAKADNDRTP-IKTWSRSCTITPDMVGVSFAVHNGRKFIEFTVDENMVGHKFGEFSPTRTFKAHS--G-KL-AKESTTK-PPAPK-----------PQQK---M---TT-KNHT------TQTP----KI---K--REFEGTVVSAKEQKTVHVRVETVKMHPKYKKQYVTSRKYAVHDEK--GTVQEGDVVRFQECRPYSKTKRWFVISVVKK-TA-------------------MTAD--KHPQQ---DDDT-QTA--GSKLRIKIRAYDNKIIDIATKTIIDTAERNGAKVVGPVPLPTETAKFSVNRSTFVH-KPAQEQYEMRTHKRLIDIISPSPKAIDALMSLNLPAGVDVEIKMS--M-MTDPIADMLTRIRNAAKSRKRTTEV-PVSKVKRALADLLKAEGYLQDVAEI-DG-N--P-RMLVLTL--AY-QGK-Q---S--KI--QSITRESKPGHRVYRKSDEMPRVLNDYGIAIVSTSKGIMTNKQARQDGVGGEVLCSIY-MGHKVHPKIHRTGIIYTWDSRWF--SKDDYATYAEQDIAIRTYLGKKFKDAHIDRISIERGP-KNVTVTILAAKPGYIIGRGGKGLDDVRKYIERKI-L-KM-----ILK-----VKLNVREVSTPALSAMVVGQSIATDLEKRIPFRRSMKQSIKRVME-ANAGGVKIQVSGRLNGADIARSEKLAAGKVPL--ITLRGDVDYGRVEAHTTYGVIGVKVWIYHGEV-F---------------GR--KDVFDIADEP---------------KT-----------------QT--A-RR-----RKRP---ARR----LS-DKN-----------------------------M----------K-------IKTGDNVKILSGKD-NGKTGKVTQT-LFHEQKVVVEGLNAMKRHMKPR-QRGE-KGQVLELSRPIDASNVMVIDPASKKPTRVGYK-KEGSTKKRIA---KVSGEYLD------------------------------------------------------MHAADALVQLKFS--------------------------KKHAASSVLKLLRSAVANA-EH-NAD--IDID-TLMVKEAYVDGGPILYRWMPRAFGRAGKIRKRTSHITLVLG--DEKA--------TK------KA-PKASTQK--KEE--MKEDV--------QTKN--ADEIP-AKKEKKAKK---MNTK-HQ-TK-EQK-RARRRV-RV----RARV-----EGTALRPRLCVFRSLRGMYVQLI--DDVAS-LTLVSVHSKK--DLD---V-D-AT-GKEARAYVLGKVLAEKAQKANITTVVFDRGGYAY--HGRVKAVADGARDGG---------L-----------------IF------------MLIPKKVKHRKWH--KP--RRGNKGTASRTNTIAFGTVGVVATTHSWVTSRQIESARRVLTRYVRRGGKVWIRIFPDRPVTKKGSEVPMGKGKGAPDHYVCTVKPGTVMFEMGGLPVEKAQEALEFAGHKLPVKTKIITK---------------MAIGAHTISKAFGSARQKKRVGRG--N-GSQK-GTTAARGTKGQRARSG-G--KS-RTAVRGMKQSLLK-V-P----KLRGFTSM--H---P-KAQA-VSLRTLNR-V--A-EEH----V----LVTPSFLKSKSVIKNI-S----HP----VKIVAGGTLTKNVTLQGC-VATKAATAAIEQAGGSLRF------------------------------MIQEESVLKVADNSGAKRLKVIRVLG--GF--KKRYAHIGDIVTCAVKEAAPRAAIKKGDVVHAVLVRQRKEIRRKDGTYIRFDENAAVVVD-KKNKEPKGTRIFGPVARELRVKGFQKIVSLAPEVL-MSRIGKKTIEIPQGVTVTI-ANDVVKVQGPKGTLERRI-HPLVSVSVTDNVVAVDVVQKEEKKERSLWGTFGAHIRNMIEGVTTGFKKELEVNGVGYKVAM--QGTD--LKLDLGFSHPVIYKIPATVQASV--EK--N-VMTLVSADKELLGATAAEIRSIRK-PEPYKGK---GIKYMEEQ-IRRKAGKA-AKAAGA----TEP-----------TLYTQYKTTVAPKLQEQFGYKNVMQVPRIKKVVVNVGYGRHV-KDKQYIEQIEKTLTQITGQKPVHNKSKKAISNFKIREGMNIGVSVTLRGRSMYEFLNKLIHITFPRVRDFRGISPKSFDAQGNYAIGFKENIAFPEIGGD-AVERMHGLEVVIT-T----T-A-IN-------------KKEGLALLK-EIGFPFRDK-------------------------------MALNDAIFGVPTKTALVHQVYHAIEANAREPWAHTKTKD-EVRGGGKKPWKQKGTGRARHGSTR---------SPIWKGGGVTFGPRNVRNYTQRINKKMKQLATKMVLSSKAK-N-----------E-KFFIV-EG-L-T--DLKKTKDMSTLVKTL-P----L-------------NGK------S----TLIIGG--E-GEDFGLIVRNIPQVHLQRAIDMNVVDIL---HHQYIVA---TQKAIETL--ESRLA-------------------------------------------------------------MTQIF-RED-------GTVV--PVTRVQAGPCVVTQVK--TVKRDG-------VSA--LQ--IG--FGP--QKAF----------R-L--TKP-LKGHL--K-DIDA-VRHMRDFR-A---P-E--D--HG-L-S--RGDSFTV-S-IFSEGDRVEVVGVSKGKGFQGVVKRHGFRG-APASHGHK---DQLRMPGSIG-AGGVQRVFKGVRMGGHMGDQQVTVKNLEIVGI-DEE---------------KNELLIKGAVPGA-FGGLLIIS-T--EE-GTI-EV---AH---AAE--KADATDELDDTKKEERTE--VTPE---TKEETEEKEMPIKKYKPTTPGRRGASAQDFS-DITKKRPEKSLTKVLKKHSGRNNTGSITVRHRGGGVKKLYRMVDFKR-FSFD-TPATVEAIEYDPNRGARIALVSFEDNTKAYYIAAKGQKVGDVVISSQQKIDATIGNRMPLEHIPVGLFVYNVELAPMTGGSIVRGAGTSAQLQT-IEGAFAQLKFPSGEIRLIPKEALATVGTVSNPEYNLVRLGKAGRMRKK------GWKPTVKGRAMNPVDHPHGGGEGRTSTGLKGPKTPWGKKAM-GVKTRNKKKASSKFIL--HR--R--KGKK-----
Bacteria_CPR_ParcubacteriaOD1_Moranbacteria ---------------------------MSRSLKK-GLYVDERVLRKVENT-KPGQ---NIKTWSRACVISPEMVGRTFEVHNGRKFIPVYATEEMVGHRLGEFSPTRTFNRHG--G-KM-QKEIEVA-AKQKAQDAAKAVKT-ETVKKK-LI---G--MK----------KS----IK---K----KKGVVVSDAMDKTIVVAIDSLKTHQKYLKKYVSTKKYKVHDPE--NKFKKGDVVEFVECSPISKDKNHTV--L-YK----------------------MV-----------AKKT--EKEQ-SSRIRIKIRAYDNKVIDQSARKIVETAERTGARITGPVPLPTEIHKVTVNKSTFVH-KDARDQYEMRVHKRLIDITEPTPKTIESLTNLDLPAGVDIEIKM---M--LDTISDMLTRIRNAQIAGHKEVAV-PFSKLKLAIAKILEEKDFIGSAQE--DG-KETS-QKVVIQL--KYSNNK-K--VP--AI--KGIKRVSKEGQRIYVRKNEIKSIKNGYGISVVSTSKGVMTGEDARKRGLGGEVICEVW-MGKKVNPTGLRLGIISTWKSKWFS-ARG-YAHNLRQDVEIREFVSTRWKSASIAEVGLERSA-NTIKVVIKTSRPGVLIGRGGTGIEDISSAIKKKF-F---SN----KK-V-D-LKIEVQEVKQFEENAMLVSQNVAEQLEKRVPFRKILKSMLDQVEKNKNVKGIKIEVSGRLGGAEMSRREWLSRGTVPL--HTLRADIDFARSTAHTTHGSIGVKVWLYKGEV-F--------------------DR----N--------------------------------------------------------------------------------------------------M----------R-------IKKGDQVQVIAGKN-KGKKGKVVRV-LLDAEKIVVENVNIVKKHVKPK-RDGE-KGQIVEVAAPFSVSNAMLICPNCGKMTRVAYSV-KKESKSRLC---KKCNKEF------------MK---------------VE--AILKNLRVSPRKVRLVVNLIKGMDANEALVQLPYT--------------------------GKKSNREIGKLLKSAIANA-EN-NFG--LDVK-NLFVSDIQVGEGPTLKRWLPRAFGRATQLMKRTSNIYLILEKIEKP--------GKRKV-VKKKQ-TKEKEIENIEE--KSEIKEEKKAPI-KSFRG---NKKSGWSKKVFQRKSA--MKT-I--NK-KEL-RIKRRR-RV----RAKV-----SGTSDRPRLSIFMSSTSIYAQII--DDANG-RTLAAAN-KE--I-K---G-A--K-NNIAGATEIGKLIAKKAKEAKIEKIVFDRSGYNY--HGKAKAVADGAREGG---------L-----------------EF------------MLMPKKVKHRKIH--RG--AIR--GVATKGNMVSFGSFGLQAATSGLISARQIEAARRAMTRYMKRGGKVWTRIFPDKPMTKKGNETPMGKGKGSVDHFVAKIKQGKMLFELDGVTEDIARESLRLASHKLCVKTKFIIRQ-K------------MQ--IHQLTIK--KRKAKKTIGRG------GKRGTYSGRGNKGQKARSG-ASIDPEG--GRS--L-V-ERL-K----KVRGF-------SRNKKKVV-VKLAELET-K--F-KDG----D----VISLENLIKAKIISK------KDLQ-SGVKILSTGSITKKLTIK-NILLSESAKEAIEKAGGTVE-----------EKEKKAESKK----------MIQAETKLRVADNSGAKIIECFKVLG--GT--RKRYASVGDIIVASVKTSEPRGMVKKGDKVKAVIVRQAKSLRRKDGSYIKFDENAAVIVD-DK--EPKGTRIFGPVARELREKGFSKIVSLAPEVL-MSRIGKKIIAIPSGVTVEV-KDNIVTAKGAKGTLSFEH-RNEVAVVISTESIVIEKKGK-TKETPAIWGTTSRMVENLLIGVSQNFEKKLELNGVGFRMSV--TGKN--VNLALGFSHPVVVPIVEGIDVKI--EG--N-VMTISGIDKYKVGQFAANIKKLKP-VEPYKGK---GFKYAGEI-VRRKEGKR-A-AA------NV-----------VSTKEKYIKTVVPEMESKFGYGNIMAVPKIYKVVVNVGIGK-IGREGDKAQEIFEYVKVITGQKPVKTKAKKAIAGFKTREGMEVGIKVTLRGERMWSFIDRLINVTLSRTRDFQGIPVSSVDSSGNLNIGIREHIIFPEVSPE-HVKTIFGLQITVT-S----T-A-KN-------------NKEGMEFYR-LLGFPIKKN---------M-----AKISIHNLEGKKTG-DMEISDAVFSVPSNDDLLHQVYVAVASNKRTSIAHTKDRS-ERAGSGKKPWKQKGTGNARVGQAR---------NPVWRKGGVSFGPTSDRNFSKNVNRKMKQKAVLIALSEKVR-N-----------K-SLIIL-ED-F-N-IKNKKTKEFANVLKNL-K----A-------------TGK-----------ILIGFD--EKEKETRAYSRNIENTTNVFTRNLNVFDLL---NNKTLIM---SKASIEYI--EEKNK--------------SK--F--------------------------------IL---GKKLGMTTIY-DKE-------AGAL--NVTLIECGENKISFLR--TKEKDG-------YDA--VR--LE--M-----------------------PKT-KNKTH--K----------KEFK-I---S-E---P-VD-F-K--IGDVVGI-D-AFAIGDKVKISGIAKAKGFQGVVKRHGFKG-APKTHGHK---HDHRAPGSIG-AQQPQHVIKGKRMAGRMGGKRTSSLNVKIAFI-DKE---------------KNLLGVKGAVPGV-AGRVVEII-G------------------------------------------------------------MAIKVYKRNTAGRRNMSVVKPD-DLTDKKPEKSLLAKLTEKAGR-AGGKIAVRHQGGGHKRRYRLVDFKQ-DKLD-IPGKIIAIEKDPNRSALIALISYKDGEKRYILASEGMKAGVEIMAS-EKAEIKKGNRTTLKNIPVGTIICNIELTVGRGGQIVRSAGSGASLMAA-DGKMVQIKLASGEIRLISGECFATIGQVSNFEHGVERIGKAGRSRWK------GVRPAVRGSAMNPVDHPHGGGEGRQGVGLKYPKTPWGKHAL-GTKTRKKSKYSDKFIV--KR--K--TKKK-----
Bacteria_CPR_ParcubacteriaOD1_MoranbacteriaOD1_i_GWA2_OD1_39_41 ---------------------------MTRSLKK-GLFIDERIIKKIQNR-PAGDKS-TMNIWARASVISPEMIGITFGVHNGRKHIPVFVTEEMVGHKFGEFSLTRTFHRHG--G-KM-QKEIEQA-AKQKELDASKAAKA-GDAKKK--M---E--KN----------LE----KA---K-IIKKKGVVVSDKMAKTVVVAVESLKTHSKYKKKYKSTKKYKAHDEE--GKYNVGDAVEIIPCKPMSKDKRYKV--V-------------------------M------------IKKE--EEAK--SRIRIKIKAYDHKIIDQTARQIVETAERSGATITGPVPLPTEIRKFTVNKSTFVH-KDARDQYEMRMHKRIIDIWNPTPKTIDSLTNLDLPAGVDIEIKM---M--LDPIAEMLTRIRNAQLAGHKDVVV-TASKLKLAIADILKKEGFVASVSK--EK-LEVL-ENIKIEL--KYSNTQ-K--LP--AI--KEIKRVSKEGQRIYVKNKEIRSVKNNFGISIISTPKGVMTGFEAKKAGLGGEVICEIC-MGKKVNPVGLRIGITNTWKSKWFG-GKKEYTSNLRQDIEIREAVSKKWKAAAIAEVEIERSA-AMVKIIVKTARPGVLIGRGGSGVEDIQNYIKTNF-F---KM----KK-I-A-LKIEIQEVKNFEENASLIAQNIAEQLEKRIAFRRAMKSMLDQVTKNSGIKGVKIEMSGRLGGAEMARREWSSKGTLPL--HTLRANIDFARATAYTTYGTLGVKVWLYKGEV-F--------------------NN----EN--K-------------Q--------------------------------------------------------------------------------M----------K-------IKKNDQVKILAGKD-RGKTGKVLRV-LATEDKIIVEGLNIVKKHVKAR-KEGE-SGQRIEIPGKINVSNTMLVCPKCGKATRIGYKV-TGKDKMRVC---KQCKAEV------------MK---------------VS--AKLNNFRMPNRKVKLVADLMIGMDVVDALNQLNAT--------------------------AKKTAPFLITLLDSAIANG-EN-NFG--ISKD-NMYIFDVVVKEGITLKRWMPKAYGRATPIRRRSSHIEIVLERVEKDR------KTKEQL-EKEKK-ARDARKKLEKDIDKETKAIEKNEVKSKR-TE-----DKGWAKKMFNRKAGM-MKK-L--SR-NQT-RLHRKR-RI----RAKI-----SGSSEMPRLAIFRSLRNVSIQVI--DDISG-KTLVAAN-LD--S-K-----S--K-NTVDGAKELGKAVAEKCKALKIESIVFDRSGYKY--HGKIKAVADGAREGG---------L-----------------KF------------MLMPKKVKHRKVQ--RG--RIR--GNSNRGNEVSFGSFGLKTMETGLISARQIESARRAMTRYVQRGGKIWIRIFPDKSITKKGSEVPMGKGKGTVDHFVAVVRPGRILFEMAGVKEDIAKKAMELAAYKLCVKSKFVTKE-GE-----------MQ--INTLKIKT-PKQKRKTIGRG------GRKGTYCGKGNKGQKARSG-CKINPEG--GRS--L-V-DHM-K----KKKGF-------SIAKTVKT-IDIAELEK-N--F-KSG----E----TVSIETLANKNLIRK------IQTS-AKVKLLGKSEMTVKLTVA-GILLSASAKKAIEAAGGKVE-------------------------------MIQAESKVKSADNSGAKVIECFKVLG--GS--KKRYAQIGDIFVASIKSAEPRGMVKKGDKVRAVLVRQVKALRRKDGTYIRFDENAAVILD-GK--EPKGTRIFGPIAREMREKGFSKIVSLAPEVL-MSRIGKKIITIPEGVTVTL-NQDMLEVKGPKGTLSFVH-HKEVTLEIGEKEISVKNTGK-TKKAPAIWGLTRALISNMIDGVKETYVKKLELQGVGYRMAV--AGNK--INMALGFSHPVNVDVPAGLEAKI--EE--G-VLVISGIDKQAVGQFAAEIKRLKP-VEPYKGK---GFRYVGEQ-VRRKAGKK-A-ASK-----MY-----------KSIKEKYNTEVVAEMKKQFGFKSTQQVPRIEKVVINVGIGK-FIKDSALVEDVKKTMIVIAGQKPVMTQAKKSVAGFKIREGQEIGIKATLRGRRKWDFIEKLVNSAIPRVRDFQGIKESAIDASGNFNFGIKEHTIFPEILAE-NVKNIVGFQINIT-T----T-A-KT-------------QKEGLELFR-MLGFPLVKKN--------------MLVKLYNTEGKEVK-EIEVSDAVFGLPANDDLVHQIFVSLGANQRQVLAHTKTRG-ERSGSGIKPWKQKGTGRARVGSSR---------TPTWRGGGVAFGPTKERNFKVKINKKMNAKAILTVLSAKLR-E-----------G-EMVVL-DK-L-A-LKENKTKEMAQVLKNL-G----V-------------KGR-----------MLIGFA--PEERDMRIYSRNLVKVNNILVEKLNVLDML---NNKNLIL---TQDSIKYL--EEKYQAKA-----------AK--F--------------------------------IL---GRKLGMTTIF-NDA-------REAL--NVTLVECD-TRVSLIR--TEEKDG-------FVA--VQ--LA--M-----------------------PKT-KNKTF--K----------KEFR-I---A-A-----TE-M-Q--IGDEVSV-E-SFEIGDKVNISGLGKAKGFQGVVKRYGFKG-GNASHGGK---HNLRQPGSIG-AGYPEHVIKGKRMAGRMGGKRVTSKAVKVVFI-DKA---------------KNLMALKGAVPGV-PGAMVEIY-Q--A---------------------------------------------------------MAIKVYKKNTAGRRNMSIVKSE-DVSSKKPEKSLMAPMKSKAGR-SHGKISVRHQGGGAKRRYRIVDFRQ-DKFG-IPGKIAAIERDPNRSSFVALINYVDGEKRYILASEGMKAGMEILTA-ENAPIKLGNRTKVKNIPTGTTICNLELFPGKGGQIVRGAGSSAILTAA-EDKTAQVKMPSGEIRLVSSDCYATIGQVSNFEHNAVNIGKAGRKRHM------GVRPGVRGTVMNPVDHPHGGGEGKQGIGLKHPKTPWGKPAL-GKKTRKKKRYSNKFII--KR--R--QKRK-----
Bacteria_CPR_ParcubacteriaOD1_MoranbacteriaOD1_i_GWC2_OD1_i_45_10 ---------------------------MSRSLKK-GPYVDERVLRKLKDA-KPGQ---RIKTWSRACTISPEMISFTFEVHNGSKFIPVYVTEEMVGHKLGEFSPTRTFNRHG--G-KM-QKELETA-AKQKAQDAAKAAKA-EPAKKK---------ME----------TG----IK---K----KKGVVVSDAMDKTIVVAIDTLKTHSKYLKKYKSTKKYKVHDEE--NKFKKGDVVEFVECSPISKDKSHKV--L-------------------------MV-----------AKKT--EKEQ-SSRIRIKIKAYDNKVIDQSARKIVETAERTGATITGPVPLPTEIHKVTVNKSTFVH-KDARDQYEMRVHKRLIDILEPTPKTIESLTNLDLPAGVDIEIKM---M--LDTISDMLTRIRNAQMAGHKEVEM-PFSKLKLAIAKILEEKNFIDSVAK--EG-EDTA-TKVRIQL--KYSNNK-K--VP--VI--RGIRRVSREGQRIYVKKNEIKSVKSGYGISVVSTSRGVMTGEDARKKGLGGEVICEVW-MGKKVNPTGLRLGITTTWKSKWFS-SRG-YAKNLRQDVEIRELVSKRWKTASIAEVGLERSA-NTIKLVIKTSRPGVLIGRGGSGIEDISKAVKENF-F---AN----KK-V-D-LKVEIQEVKQFEENASLVAQSVAEQIEKRVPFRRILKSTLDAVEKNRNVKGVKIEISGRLGGAEMSRREWLSRGTVPL--HTLRADIDFARATAHTTYGAIGVKTWIYKGEI-F--------------------E--------------------------------------------------------------------------------------------------------M----------R-------IKKGDQIQVIAGKS-KGKKGKVTRV-LPASGKIVAEKINVMKKHMKPK-REGE-KGQIVEVDAPFDVSNAMLVCPECGKMTRVGYSV-KNGNKSRVC---KKCKKEF------------MK---------------VE--ATLKNLRVSPRKVRLVINLIKGMDVANALVQLSLA--------------------------VKGSSREIEKLLKSAIANA-EN-NFG--LDRD-NLMVADIQVGGGPTLKRWLPRAHGRATPLMKRTSNVYLVLEKIEM----------KKKA-KAKKI-EKAVETEEVKT--ESESKESKKAVVAKPAKN---AKKGAFAKKSFQRKSV--MKK-I--DK-KEL-RLKRRR-RV----RAKV-----SGTAQRPRLAVYKSLTNIYAQLI--DDVAG-KTLAQAN-KE--V-A---K-G--K-NDMDGAKEVGKLIAKKAKEVKISEIVFDRGGYNY--HGKIKSLADGAREGG---------L-----------------KF------------MLMPKKVKHRKIH--RG--AIK--GIATKGNTVSFGSFGLQAATAGLISSRQIEAARRAMTRYIKRGGKIWIRIFPDKPMTKKGSEVPMGKGKGSVDHFVAKTKQGRILFEMDGITEDVAREAMRLASHKLCVQTKFVVRQ-K------------MQ--IHELNTK--KRKAKKTIGRG------GKRGTYSGKGNKGQKARSG-GSMDPEG--GRS--L-V-ERM-K----KLRGF-------STHAKKAI-VKLEELES-K--M-KDG----D----VITFESLLAAGLVDK------TDVS-KGVKILSNGAVSKKFTVK-TILLSKAAKDAIIKAGGEVK-------------------------------MIQAETKLKVADNSGAKVIECFKVLG--GT--RRRYASVGDIIVASVKSAEPRGMVKKGDKVRAVIVRQAKSLRRKDGSYIKFDENAAVIVD-GQ--EPKGTRIFGPIARELREKGYSKIVSLAPEVL-MSRLGKRPIAIPSGVTVEV-KDDTVSVKGPKGTLSFEY-KREVEVKVSEEGVVVEKKGK-SKEAPAIWGTTARMIENLITGVTAGFQKQLELNGVGFRMAV--AGKK--INLALGFSHPVEVEIVEGIDVKI--EG--N-TLTVSGIDKHAVGQFAANVRKLKP-VEPYKGK---GFKYVGEF-VRRKEGKR-S-AA------KV-----------VTTKDKYIETVVPAMEKKFGYGNVMAAPRILKVVVNVGTGK-LGKEGDKAQEVFDSIMVIAGQKPVKTKAKKAIAGFKTREGMEVGVKVTLRGKRMWSFIDRLVNATLPRTKDFQGIPVSSVDSNGNLNIGIKEHLIFPEISPE-QVKTIFGMQVTVT-S----T-A-KS-------------KEEGTEFYR-LLGFPLRKN---------M-----AKISVHNLEGKKVE-DIELSDSIFALPSNDDLLHQVYVAIAGNRRVAIAHTKDRS-ERSGSGIKPWRQKGTGNARVGERR---------NPVWRKGGVAFGPTKDRNFSKDVNKKMKQKAVLIALSEKIR-K-----------Q-ELIIV-SD-L-N-IKERKTKEFAKALGSL-K----L-------------TGK-----------ILVGFD--EAEKDMRAYSRNIESVTNVFTRNLNVFDLL---NNKTLVL---SKSSIKYI--EDKNQEK------------AK--F--------------------------------II---GKKLGMTTIY-DKE-------AGAL--NVTLIECEPNKVSHLR--TSEKDG-------YDA--IQ--LE--V-----------------------SKT-KNKLY--K----------KEFR-I---G-E---A-TE-V-K--VGDDMTL-E-GFAIGDKVKISGISKAKGFQGVVKRHGFKG-SPATHGHK---HDHRAPGSIG-AQQPQHVIKGKRMAGRMGGKRASSLNIKIAYI-DME---------------KNILGVKGAVPGV-AGRIVEIV-G---------------------------------------------------------------------------MSVVKPD-DLTDKKPEKKLLAKLSQKAGR-ANGKIAVRHQGGGHKRRYRLVDFKQ-DKLD-VPGKIAAIEKDPNRSALIALVHYKDGEKRYVLASEGMKKDVVIVAS-ENAEIKKGNRTKLKNIPSGTIICNIEMVIGKGGQIVRSAGSGATLMAI-DEKMAQIKLSSGEIRLISRECFATIGQVSNFEHSAEKIGKAGRSRWK------GVRPAVRGSAMNPVDHPHGGGEGRQGIGLKYPKTPWGKAAL-GKKTRKKSKYSDKFIV--KR--R--TKKK-----
Bacteria_CPR_ParcubacteriaOD1_MoranbacteriaOD1_i_GWE1_OD1_i_ACD11_lin_49_15 ---------------------------MARSLKK-GPYVDERVIKKVKDA-KPGQ---RIKTWSRACTISPEMIGFTFDVHNGRQFTAVYVTEEMVGHKLGEFAPTRTFNRHG--G-KM-QKEMETA-AKQKAQDAAKAAKV-EPAKKK---------ME----------NN----VK---K----KKGKVVSDSMDKTVVVAIDTLKTHSKYLKKYKSTKKYKVHDGE--NTFKKGDVVEFVECAPMSKGKNHIV--L-NK----------------------MV-----------AKKT--EKDQ-SSRIRIKIKAYDNKVIDQSARKIVETAERTGATITGPVPLPTEIHKVTVNKSTFVH-KDARDQYEMRVHKRLIDILEPTPKTIESLTNLDLPAGVDIEIKM---M--LDTISDMLTRIRNAQMAGHEEVEI-PFSKLKLAIAKILEEKNFIESVEK--DG-EGTG-KKVRIQL--KYSNNK-R--VP--FI--KGIRRVSREGQRIYAKKSEIKSVKNGYGFSVVSTSRGVMTGESARKNGLGGEVICEVW-MGKKVNPTGLRLGITTTWKSKWFS-ARG-YAKNLKQDVEIRDLVSKRWKTASIAEVGLERSA-NTIKVVIKTSRPGVLIGRGGTGIEDISKAIKEKF-F---AN----KK-V-D-LKIEVQEVKQFEENAMLVAQSVAEQLEKRVAFRRILKSTLDTVEKNKNVKGVKIEVSGRLGGAEMSRREWLSRGTVPL--HTLRADIDFARYTAFTTYGAIGVKVWIYKGEI-F--------------------NK-------------------------------------------------------------------------------------------------------M----------R-------IKKGDQIQVIAGKY-KGKKGKVTRV-LPALGKIVVDKINMVKKHSKPK-REGE-KGQIVEIAAPFDVSNAMIVCPNCDKMTRVGYAV-KDGDKSRVC---KKCNKEF------------MK---------------VE--ATLNNLRISPRKVRLVTNLIKGMDANNALVQLSHA--------------------------IKGSSRPVEKLLRSALANA-EN-NFG--LDKD-NMFVSDVQVGEGPILKRWLPRAQGRATQLLKRTSNIYMTLERIEM---------GKKKA-QVKKD-VKEEAVEEPK----AEAKDEKKAVAPKMEKK---AKKGGFSKKVFQRKSA--MKK-I--DK-KEL-RLKRRR-RV----RAKV-----SGTSERPRLAVYKSLTNIYAQLI--DDVNG-RTLAQAN-KE--I-T---K-S--K-NDMDGATQVGKLIAKKGKEAKIEDVVFDRGGYNY--HGKIKALADGAREGG---------L-----------------KF------------MLMPKKVKHRKIH--RG--AIK--GVATKGNQVSFGSFGLQAATSGLISSRQIEAARRAMTRYIKRGGKIWIRIFPDKPMTKKGSEVPMGKGKGSVDHFVAKTKQGRILFEMDGITEDIAKEAMRLASHKLCVKTKFIVRQ-K------------MQ--IHQLDTK--KRKAKKTIGRG------GKRGTYSGKGNKGQKARSG-GSMDPEG--GRS--L-I-ERL-K----KVRGF-------SIRSKKTI-VKLEVLEG-K--F-KDG----D----KITPQSLLEAKIVDK------NEVA-KGIKILSTGSITKKLVIK-GILLSKSAKDAIIKAGGEIA-----------E-------------------MIQAETKLKVADNSGAKVIECFKVLG--GT--RRRYASIGDVIVASVKSSEPRGMVKKGDKVRAVIVRQKKSLRRKDGSYIRFDENAAVIVD-GQ--EPKGTRIFGPIARELREKGYSKIVSLAPEVL-MSRLGKRPIAIPSGVTVEI-KDNTVSVKGPKGTLSFEF-KNEVAVKVSEEGVVVEKKGK-AKDAPAIWGTTARMIENMIVGVTAGFQKQLELNGVGFRMAL--AGKK--INLALGFSHPVEVEVVEGIDVKI--EG--N-TMTVAGIDKHAVGQFAANIKKLKP-VEPYKGK---GFKYVGEF-VRRKEGKR-S-AA------KV-----------VSTKEKYTKTVAAEMEKQFGYGNVMAVPKILKVTVNVGTGK-IGKEGDRTQEVFDSVMSIAGQRPVKTKAKKAIAGFKTREGMEVGIKVTLRGKRMWSFMDRLINATLPRTKDFQGIPVSSVDSNGNLNIGIKEHVIFPEISPE-HVKTIFGMQITVT-S----T-A-TN-------------KKEGVELYR-LLGFPLKKD---------M-----AKISVHNLEGKKVE-EMEVSDSVFALPKNDDLLHQVFVAISGNRRFSIAHTKDRS-ERAGSGKKPWKQKGTGNARVGEKR---------NPVWRKGGVAFGPTKDRNFSKDINKKMKQKAVLIALSEKIR-S-----------N-DLVVI-SD-L-E-IKSKKTKEFANALSNL-N----I-------------SGK-----------TLIGFE--DSEKGMRAYSRNIENITNVFTKNLNVYDLL---NNKTLVL---SKSSIKYI--EDKNQGK------------MK--F--------------------------------II---GKKLGMTTIY-DKE-------AGAL--NVTLIECEPNKVSTLR--TSEKDG-------YDA--VQ--LE--V-----------------------QKT-KNKVF--K----------KEFR-I---G-E---A-SE-A-K--TGDALTI-E-AFEIGDKVKISGITKAKGFQGVVKRHGFKG-SPKTHGHK---HDLRAPGSIG-AQQPQHVIKGKRMAGRMGGKRASSLNVKIAYI-DKE---------------KNILGVKGAVPGV-AGRIVEIV-G------------------------------------------------------------MAIKVYKKNTAGRRNMSIVKPD-ELTDKKPEKKLLAKLSKKSGR-ANGKIAVRHKGGAHKRRYRLVDFKQ-DKLD-VPGKIAAIEKDPNRSALIALVHYMDGEKRYVLASEGMKMGVEIVAS-EKAEIKKGNRTKLKNIPVGTIISNLEMVIGKGGQIVRSAGSAATLMAV-DEKLAQVKLASGEIRLLSRECFATIGQVSNFEHGAEKIGKAGRNRHK------GKRPAVRGSAMNPVDHPHGGGEGRQGIGLKYPKTPWGKPAL-GKKTRKKSKYSDMFIV--KR--R--TKKK-----
Bacteria_CPR_SaccharibacteriaTM7_Candidatus_Saccharimonas_aalborgensis_complete ---------------------------MSRSLKK-GPFVDTKLAKKVAAL-SLDDRT-VIKTWARACTITPEMVGRTIAVHNGRVHVPVLITENMVGHKLGEFSPTRKFRKHG--G-K-EKK-----------------------------M-----------------------------A--KSLTGVVTSSLADKTIVVTVTSRETHPIYGKQYTVNRTYAAHDPK--NDANKGDKVTIVECRPVSKTKSFVLEKIVER-SKGSIELK-SEVNEAVED---MA-----DTK----------PAE-GLRIRIRLKAYDHKVIDQSAKQIIDTAIRSGAQIAGPVPLPTRRSTYTVVKSPHVY-KMGGEAFEMRVHKRLIDITNATPKTIDSLQNLSLPAGVDAEIRM---MSLTDPIADLLTRIRNAAAVGKREIRV-PTSKIKHVVAEQLVKNGYLVDVKL--ED-GKPR-GTLVVTI--NNE--G-E--NS--TI--NEIARVSKPGRRVYASASEIPKVKSGRGIVLVSTSRGVMTGSEAVRNKLGGEVLLKVY-MGQKVNPISFRLQVHKNWSSRWFS-NKRDFAKWLVEDARVRELIEAKFSRPTINLIEVERSA-NLITVTIHTAKAGVVIGRGGAGVTELKKDIE-K--I-T-S------L---P-VRINIEEVKRPELAAKLVAENIARQLERRANFRRAVKMAAQNAMN-AGAKGIRIEVAGRLNGAEMSRREKVIEGSVPL--HTLRADIDFHTARAPNGTGIIGVKVWVYKGER-SDV---------------------------------------------------------------------------------------------------------------------------MAQ--------R-------IRTGDIVKIISGSQ-KGTTGKVLAL-SAQ--GALVEGVGLGHRHVKPS-QLNP-RGGKKDIHVAVSLHKLALVDEKTSKTSRVGYKV-DGG-KARVA---RQKNKEIK------MAE-VYT---------------VR--AHIKGIDQTPRKMGLVAALVRGRSVADALVILDHT--------------------------PKRAALAVRKAIASAAANA-TN-NHG--LDNK-SLVISILSVTAGPRMRRFKPASRGRALPFQKRSSHILVEVS--TEKV--------R-----------KK--PAE-KK--TE----------A-TT----KGEK---------------MTN--LAKK-LLN-RSLRKS-RV----RAKV-----HGTAERPRLSVVISNMHVSAQLI--DDDKQ-HTLASATSVGS---K-L-T----G-RMTEKCASIGTEIAKKAKKVKITTVVFDRNGRQY--AGRLGALADAARKEG---------L-----------------EF------------MLLPKKVPHRKVR--IG--KND--GVATRGHYVAFGDYGLQSLDNERITSRQIESARQAMTRYIKRGGKIWIRIFPHTPVTRKPLGLKMGGGKGNPEFYVAKVKTGTVLFEMKGVTEEIAREAMRLAGHKLPVKTRFVKR-EEA-----------MK--YNDLQSTH---KDRKRVGRG--I-AAGG-GKTAGRGTKGQNARTG-KKLRP-M--FQGGQNGIATAV-P----KSRGFKSL--R---T-PAQV-VYLDRLEG----L--KG---------IVDNYALYEANLIAT--P---FHT----VKVIARGELGSKITLKTQ-GASRNVVAAIEKAGGKVATIQKSA---KEAEATDKK-------------MIQQETRLKVTDNSGAKEILCIKVLG--GS--RRRYARVGDIITASVKDANPTGNVKKKSVVKAVIVRTRDQIRRRDGSTICFDDNAAVIIN-DD-KTPKATRVFGPVPRELRDLGYAKIISLAPEVL-MSRIGKLPITVPSGVTITV-DSDVIKVTGAKGELTVPH-LSDVTVTHEDGKLTVA-RKDDERIAKAQHGLQRALLNNAVEGVTKGFEKQLEVKGVGYRVST--SNNE--LDMSLGFSHPVKYKAPAGIQIIN--DK--M-TIKVAGIDKQLVGQVAAEIRAIKK-PEPYKGK---GIAYVGEH-ILRKAGKA-GKK------MQAV--------YTPRLKALYRDTYVKELQAELKLDNVHEVPVLEKIVVSVGTGKTK-DDKRMLETVKNTLTRVTGQAPVERLAKKSIATFKIRAGMGVGINVTLRGTQMYEFLDRFVNVALPRVRDFHGVGLK-FDRGGNYNLGITDQSIFPELSFE-ETQLVHGMQITFA-I----K-Q-GN-------------KLASRALLE-KFGLPFEKEGGR------------MATATK------PA-KATLPKSVFAVDVNHELLKLAYTAFLANSRKASATTKTRG-EVSGGGKKPWKQKGTGRARFGSTR---------NPIWRHGGIVFGPSGNENYKLKLSKTSKLVALRQALTLANQ-N-----------K-KITVT-D----I-KTTGKTAEIAAFLTAQ-K----F-------HE----D-A------K----VLLVVD--DKTPELLRATNNMQQVLLVRANYLSVYYIL---NADQIVM---TPAALKVV--ESWLAGGD-N---------MK--A--------------------------------LL---GTKIGMTQII-GED-------GAAI--PVTLIQAGPVTVTQVK--SVESDG-------YNA--VQ--VA--YGE--G--K----------N-L--SKA-VAGHV--K-SAKV-SKEIREFR-I---D-DLGE-----I-K--VGDSWDV-T-EFTLGDSVDATGISKGKGWAGTIKRHNFKR-HRKTHGGK---GNTRKVGSIG-SMYPQKIFKGKRMAGHMGAEQVTVRNLTVAYV-SAA---------------DNLIGVKGAVPGP-KKGLIVIN-G--GA-K------------------------------------------------------MAIQSYNPTTPARRGMTSQDMSD-ITTRKPLKSLVKSTKQRAGRNNTGRITVRHRGGGVRRHYRLLNHR---ANG-LTLTVEEIEYDPNRSARIARVKDQHGLYHYILADTQMSKGKVLNTG-AEAPIETSNRMPLGQIPVGSQIYAIELTVGKGAQLVRAAGTKAQLMAK-EGDYAMVRMPSGEVRKFRLECEATIGIVGNVQHQNIKIGSAGRKRRK------GIRPTVRGVVQNAVDHPHGGGDGRHGT-GKAPRTPWGQLTL-GYRTR-TRKSTDKMIV--RS--RHAKRKR-----
Bacteria_CPR_SaccharibacteriaTM7_GWC2_TM7_48_9 ---------------------------MSRSLKK-GPFVDFKLARKVAAL-GADDRT-VIKTWARASTITPEMVGRTIAVHNGRVHVPVFVTENMVGHKLGEFSPTRKFRKHG--G-K-DRK-----------------------------M-----------------------------A--KTLTGIVTSDVRDKTITVTVTSRETHPIYGKQYSVNRKYTAHDES--NESKLGDKVRIVETRPISKTKAFKLDIIEEK-SRGAIELK-DDVEEVAA----MA-----DA---------------GLKIRIRLKAYDHKVIDQSAKQIIDTAVRTGADVAGPIPLPTRRSTFTVVKSPHVY-KKGGEAFEMRVHKRLIDITNASPKTIDSLQNLSLPAGVDAEIRM---MSMTDPIADLLTRIRNAKMVGKTEVRV-PASNMKEVIAKQLVKSGYLAKIKR--EA-GKPR-DTLVITI--NKP--G-E--NS--TI--SEITRLSKPGRRVYVKADEIPKVKSGRGIVLVSTSKGVIPGHEAIKQRLGGELLLKVY-MGQKVNPISFRLQVHKNWDSRWFA-NKRDFSKWLAEDIRMRELIEKKFSRPTIHRIEIERSA-NQVTVTIHTAKAGVVIGRGGAGVQELKTNLE-K--I-A-S------L---P-VRINIEEVKRPELSAKLVAENIARQLERRINFRRATKMSAQNTIN-AGAKGIRIEVAGRLNNAEMARREKTIEGSVPL--HTLRADIDFHSARACAGVGIIGVKVWIYKGER-SDA----------------------------------------------------------------------------------------------------------------------------MS--------R-------IIKNDIVKLLSGEH-KGKTGKVVAV-LPKKNAVLIEGVGVASRKVKPS-QLNP-RGGLKDIHVPTPLHKVALVDEKSAKTSRIGYKT-DDGKTVRVA---RQKNKEIK------MAD--LT---------------VR--AYIKGIDLTPRKVSIVASLVRGRTVADAMVILDHT--------------------------PRRSATPVRKAIASAAANA-TN-NHG--LDGK-SLVISTLSVTAGPRLKRFKPHMRGMALPFQKKTTHILVEVS--VEKP--------K-----------KK--PAT-KK--AD-AV------AE-PA----KKEEE--------------MAD--LAKK-TQN-KMLRKG-RV----RAKV-----SGTAERPRLTVTISNVHVSAQLI--DDENG-QTVAAATTVGA---K-V-T----G-TKVELATKIGTDIAKKAKKAKITAVVFDRNGRQY--AGRLSALADAARKEG---------L-----------------EF------------MLLPKRTKFRKTF--KG--KND--GLATRGNYIAFGDYALQSQSNSDVTSRQIESARQAMTRHIKRGGKIWIRIFPHIPVTRKPVGLKMGMGKGNPEFFAAKVKAGTVLFEMKGVQEDVAREAMRLAAHKLPVKTKFIKR-EEA----------MTK--YNELQSSN---KDRKRVGRG--I-SAGG-GKTAGRGTKGQNSRTG-KKLRA-M--FQGGSGPLAQRT-P----KNRGFKSM--K---A-PAQV-VYLDHLNT----F--EG----K----TADNATLFEQGYVAT--P---FHT----VKVIARGELTAKVTLKVQ-AASKSVQEAVTKAGGKVPTLKKSA---QEASKEEK--------------MLQQESRIKITDNSGAKEALIIRVLG--GT--RRRFAHVGDIVVVTIKEANPGGNVKKKTVQKAVIVRTRNQIKRKDGSTIRFDDNAAVIIN-ED-KNPKATRIFGPVPRELRDQGYSKIISLAPEVL-MSRIGKLPIEIPSGVTITV-DSDVITVKGTKGELTVPH-LSDVTVAVEDGVAKVT-RNDDERIAKAQHGLQRALLNNAVVGVTAGFEKKLEVNGVGYRVAT--SNNE--LDMSLGFSHPVKYKAPAGVNITN--EK--M-TITVTGIDKQQVGQVAAEIRSLKK-PEPYKGK---GIKYADEV-VLRKAGKA-GK-------MDIA--------YTPRLKALYNDTAKKELQAELGLANVHQVPKLEKIVVSVGLGKNK-DDKRYYEAVKNTLTKVTGQAPIDRMAKKSIAGFKIRAGMNIGINVTLRGNVMYEFLDRFVNIAMPRIRDFHGVGAKAFDKGGNYNVGINDQSIFPELTFD-ETQLIHGLQVTFV-I----A-N-ED-------------KVHSRALLE-KFGVPFEKEGGRR-----------MAESTT------TK-KTTLPSEVFAVEVSHELLKLAYDSYLANNRLASATTKTRG-EVRGGGKKPWKQKGTGRARFGSTR---------NPIWRTGGIVFGPRGNENYTKRLSKTSKRVAVKQALTLASQ-A-----------N-KIVID-D----I-KTTGKTAEVVKFLADK-K----L-------------D-R------K----VL-VVT--EKTPEIIRATGNIQQIRLVSPTFLNVFDVL---NADHILI---SAKALPVI--QTWLTNGG-EA--------MK--A--------------------------------LL---GTKIGMTQII-GED-------GRVT--PITLIQAGPVTVTQVK--TVETDG-------YNA--VQ--VA--YGE--G--K----------N-L--SKA-VAGHV--K-SAKV-TKHIREFR-V---D-ELPE---G-L-K--VGDHVDV-N-AFELGELVQATGTSKGKGFAGTVKRHNFNT-SKSSHGGN---GNVRKPGSIG-SMYPQKVFKGKRMAGQMGHDQVTVKNLAVAYI-DAE---------------TNLIGLKGAVPGP-RKGLVVI--G--GK-A------------------------------------------------------MPIKQYNPTTPARRGMTSQDMSE-ITTRKPLKSLVKTKKQNAGRNNQGRITVRHRGGGVKRHYRLLDHR---AEG-LELTIEEIEYDPNRSARIARVKDQHGLYHYILADTQMTKGKKIASG-KEAPIEASNRMPLARIPVGTQIYAIEIQHGKGAQMVRSAGTKAQLMAK-EGDYALVKLPSGEVRRFRLECDATIGVVGNVQHQNVKIGSAGRNRRK------GKRPGVRGVVMNAADHPHGGGDGRHGS-GKPPRTPWGQLTL-GFRTR-RRKDTGKLIV--RS--RHAKRKR-----
Bacteria_CPR_SaccharibacteriaTM7_RAAC3_TM7_complete ---------------------------MSRSLKK-GPFVDAKLQKKVAAL-SSDDRA-VIKTWARASTITPEMVGKNFAVHNGRVHVPVYVTENMVGHKLGEFSPTRKFRRHG--G-K-EKK-----------------------------M-----------------------------A--KTLTGYVTSDQRDKTITVTVTSRETHPIYKKQYTVSRKYQAHDEK--NEAGKGDKVTIEEARRVSKTKAFVLKSIDEK-SRGSLELK-EDVIVPEVL---MA-----EK------------DS-GLKIRIRLKAYDHKVIDQSAKQIIDTAIRTGASVAGPVPLPTRRSTFTVVKSPHVY-KTGGEAFEMRVHKRLIDITGATPKTIDSLQNLSLPAGVDAEIRM---MSLTDPIADLLTRIRNAAMVGKTEVRV-PISKLKKVVAEQLKKNGYLADVKV--ED-GKPR-GTLVITI--NEA--G-K--NA--TF--TELTRMSKPGRRMYVSASDIPRVKSGRGIVLVSTSKGVMTGYEAVKQRLGGEVLLKIY-MGQKVNPISFRLQVHKNWDSRWFA-SKKDFANWLAEDIKIREVIEKKFARPTIHRIEIERSA-NLITVTIHTAKAGVVIGRGGAGVTELKGQIE-K--I-A-S------L---P-VRINIEEVKRPELSAKLVAENIARQLERRINFRRATKMSAQNTMN-AGAKGIRIEVAGRLNNAEMARREKISEGSVSL--HTLRNDIDFHTARAPNGAGIVGVKVWINKGER-S-----------------------------------------------------------------------------------------------------------------------------MA---------R-------IHSGDLVKVIAGSK-KGTTGKVLSV-NTKNRTVLVEGIGEGHRHVKPS-QLNP-RGGKKDIHVPVDISKVALVDEKTSKTSRVGTTK-TDGSKVRVA---RAKNKEIK------MAE--FT---------------VR--SYAKGVDIAPRKVAIVASLVRNRTVADAFVILDHV--------------------------PRRASEPVKKAIASAQANA-VN-NHG--LDGK-TLVISTLSVSVGTRLKRFKPVAKGRALAFEKKTSNILVEVT--AEKP--------K-----------KQ--PAA-KP--AA--T------EK-------AKETK--------------MDN--LKKK-LLN-KNLRKN-RV----RAKV-----TGTAERPRLSVTISNLHVSAQLI--DDVKS-ATIASATTVGK---K-A-T----G-TMTEKAATIGTEIAKKAVKGKIKSVVFDRNGRQY--AGRLKALADAARKEG---------L-----------------EF------------MLLPKKTKYRKVR--IG--KND--GVATRGNYIAFGDYGLQAQSNERITSRQIESARQAMTRYIKRGGKIWIRIFPHTPVTKKPQDVKMGSGKGNPEYFAAKVKAGTVMFEMKGVSEEVAREAMRLAAHKLPVKTKFIKR-EEA-----------MK--YNELQSSS---KDRKRVGRG--I-SAGQ-GKTAGRGTKGQNARTG-KKLRA-T--FQGGQRALVQAI-P----KNRGFKSL--R---T-PAQV-VYLDHLNA----F--KG----K----VADNFSLYEAGLIAT--P---FHT----VKVIARGELTEKVTLNVQ-AASASVQAAVKAAGGKTDTLPKSA---KEAEKADK--------------MIQQESRLKVTDNSGAKEVLCIRVLG--GT--RRRYARVGDIIVCSIKDANPTGNVKKKSVQRAVVVRTRDQIKRKDGSTIAFDDNAVVIIN-DD-KTPKATRVFGPVPRELRDLGYAKIISLAPEVL-MSRIGKLPIQIPSGVTITV-DSDVISVKGAKGELTVPH-LSDVTVKVNDGVATVT-RKDDERIAKAQHGLQRALLNNAVRGVTEGFEKKLEVNGVGFRVSG--GGQE--IDMQLGFSHPVKYKAQDGVQLTV--NK--M-EIVVSGIDKQKVGQTAAEIRALKK-PEPYKGK---GIKYADEQ-ILRKAGKT-GK-------MATM--------TAPRLKAVYDKTYVKELQAELKLANVHQVPKLEKIVVSVGTGKSK-DDKRALETVKNTLTKVTGQAPVERLAKKSIAGFKIRAGMGIGVAVTLRGTRMYEFLDRFLSVSLPRVRDFHGVKVKAFDKGGNYNLGITEQSIFPELSFE-ETQVIHGMQITFV-I----K-N-ED-------------KAHSRALLE-KFGMPFEKEGGNR-----------MAETTK----TSTP---TLPKDIFGVTVNHELLKLAYDSYLAGARQSSAKTLERG-DVRGGGKKPWKQKGTGRARFGSSR---------NPIWRGGGIVFGPTGNENYTKRISTASKRVAVKQALSLANK-A-----------G-KIVVS-D----V-KTAGKTAEVVKFLTDN-K----L-------------S-R------K----TLIVVD--EKTPELIRATKNIQNVILTRATYLNVYHIL---NADHIVI---APSAVSVV--ATWLKGGE-K---------MK--A--------------------------------LL---GTKIGMTQIL-AED-------GTAT--PVTLIQAGPVTVTQVK--SVEIDG-------YNA--VQ--VA--YGS--G--K----------N-L--SKA-VAGHV--K-SSKI-SKYIREFR-V---D-ELPA---D-L-K--VGDAIDI-S-AFALGDHVSATGTSKGKGFAGTVKRHNFNT-SKKTHGGN---GNVRKPGSIG-SMYPQKIFKGKRMAGRMGHEQVTVKNLEVAYL-DAT---------------NNLIGLKGAVPGP-RKGLVIVN-G--GN-A------------------------------------------------------MPIKAYNPTTPARRGMTSEDYSD-ITTRKPLRSLTKSKKQNAGRNNTGRITVRHRGGGVKRHYRLVNHR---APG-TVATIEEIEYDPNRSARIARVKDQNGLYHYILADTSMVKGKKIESG-ENAPIETSNRMPLSKIPVGSQIYAIEVSPGKGAQMVRAAGTKAQLMAR-EGDYAQVRMPSGEVRRFRVEATAAIGVVGNVQHQNVKIGSAGRNRRK------GIRPGVRGVVMNAADHPHGGGDGRHGT-GKAPRTPWGQLTL-GYRTR-RRKSTNNLIV--RT--RHAKRKR-----
Bacteria_CPR_WWE3_GWA2_WWE3_44_16 ---------------------------MTRSLKK-GPYVDAKLLIKVKAQQGSGVKK-SIKTWARRSTISPEMVGLTFDVHNGKDFLPVYVTEAMVGHKLGEFAFTRRFFGH---SSRKG-KE--P-------G-P-SDAAKQ----------------------------M-----T---T--SKLVAKVISTKMTKTVVVAVETPKRHPLYGKFSRNTKKLKAHTDI---QLVAGDMVEITSSKPFGKTVYFRVVR---K-VN-------------------MA------V----------KDKK-ESRIKIKLNAYDHRIIDLSCSKIVDVAVRTGARAIGPVPLPTRIEKYTVIRGPHID-KRSREQFEMRTHKRLLEVVSPTPATIDALSHLSLPAGVGISIKI---MS-LDTIANMLSALKNASMASAGSIEL-PYFRQGKEILEVFKQRGLVNELKVFPEG-KD-Y-KYMHVDL--ATA--D-G--AR--RI--LETRRISKPGNRVCRPYAKLAKVKAGLGVVVVSTSRGVMAGEEARKKKLGGEVLCSCFFMGHKINPNGFRIGISKDWSSRWYL-DKKSVAPAILADRKIRKFLTGKFEQAGLRSIEIERSL-NEVAIFVKVSRPGVVIGRGGAGAEEVKEQLK-K--I--------V---QGK-LSLTVEEVKNAETDAQLVADYISRQLKRRMPYRRIMVSAINSAME-RGVKGIKIKLAGLLGGNSISRTETLAQGSIPA--QTLRADIDFSKVDCQMLFGTIGIKVWIYKGLK-----------------------E---I---------------------------------------------------------------------------------------------------M----------K-------IRKNDKVKILTGKD-AGKEGKVLAI-LTDTNKVVVSGIGVVKRHVKPG-AVSK-EGGIIKIEKPIAVSNVMLVCEKCNKPTRVAF-SEVGDKKFRVC---KKCGEVFAK-----MQ---SK---------------S---AIYKYARISPKKVMPVLNAVRGRRVFDAVNFLTFD--------------------------KTKAAKMLLKTLNSALANA-RQ-A-G--VEEK-GLIVQKAAADPAPTFKRGRPNSRSNYSKILKRNAHLTIVLA--TVP------------------A-ETKE-GN--------------------------------------------MISK--VVHR-KNK-RERRRF-RI----RGKV-----VGDSQKPRLSVFRSNRYIYGQVI--DDTAG-KTLVDVS---ALV-K-G-THK-GV-SKLAAAKKCGEELGKLTIKAGITKIGFDRGGYKY--TGRVKGFADGVRSAG---------V-----------------KF------------MLLPKKVKYRRQM--RG--NNK--GLAQRGAVIAFGDYALKAVDRGLLTSRQIEAARKAVSHITKRGGKLWIRVFPDKPIAKKPNETRMGSGKSPTDHYACIIKPGRIIFEIAGTSQSIAYEALDRASRKFPIRTKFIAED-TTQE-KGVL----MD--LANITKIQGNKGKKKRIGRG--G-GSGK-GHTVGRGNKGQKARRGR-GIPI-G--FEGGQVPLYKKL-P----KIRGFKQS-GS---K--PVI-INIGDLNK----L-ASG----D----TVDVAKLVHMGIVKE-AR---YLG----VKVLSKGTLKKQLTFTGV-GFSKSAKNKILKANGKI--------------------------------MLQRGTVFSVADNSGARVFKLIGIPG--KS--KMRFVSIGDVVSVAINGASSTGFVKDHSVVKVLIVRTRKEVRRKDGSYVRFDDNAGVVIN-DD-GDMVATRVFGPVAREIRDLGYLKVASLAKEVW-MSRIGNRKLTIPTDVTLGV-LDQSVTIKGKKGELIVKL--PSVAVKLGDG-VTVP-KGVDEK-ASPFLGLANSLINNGIQGVTTGFTKKLELVGVGYRAKTD-KG----ISMTLGFSHPVDFDAPVGITIDV--EE-NT-KVTVSGIDKQLVGLTSAKLRKIKK-PEPYKGK---GIRYLGEA-VRRKPGKA-GKVQ--K--M-M-----------SML-EKYKTKVIPELVKDLKLDNVMQVPKVNKVVVNAGVGGFR-EAREALEAFTAELSVLTGQKPTACKARLSEAGFKIRKGDTVGYAVTLRGQIMWSFLEKLVTVVLPRTRGFWGLDPKSFDGSGNYSLGIREHTVFPEVNPN-AVKGIRSLQISVN-T----S-T-RS-------------DKEALHLLK-SLGFPFKKD--------VAV----VRKKET--KTALV--RVESG--AFTAPANDALLSQYIRYYRFNQRSGTAKAKTRG-EVAGSGRKPWRQKHTGRARVGDIR---------SPVWRHGGVSHGPVVK-DWSLKLTKQMKSKAFLLAVSNKVQ-T-----------K-SLYSL-AT-I-N-LIEARTKEALNLIKDW-G----L--------------EG------N----LLLVTN--STNKNLVKATGNLKTVAVRSINNVCAYDML---AAKNVVV---EGQALAKL--AEKYA--------------ME----K------------------------------LT---GKKINMTQLF-LDS-------GKVV--PVTKVLVDS-------------------------------------------------------------------------------GCQE-L-L---T----D---E-L-----------------MGKAVAVWGFSKGRGFAGGMKRYGFKG-GPATRGQS-TFP--RQAGSIG-SQTPGRVRKGKQMAGHYGNKRITVKGLRIVGL-HKE---------------TRELMVSGPIPGA-RNSKVNLRA--------------------------------------------------------------MIKTYRPTSEGMRTRRTLVR-E-VSHTRPPKQLIRPLKSAHGRNN-GKISSRHREVGHKKYYRLIDFKR-DKFE-IPAVVASIDYDPNRGPNIALVVYKDGEKRYILAADALKVGDAVIST-KSAEILPGNCTCLKHMPLGTQVHNVELNINAGGQIIRGAGNYGVIMAK-EGDFVNVKLPSGEVKKIAQDCLATVGVLSNIDIRHTRLGKAGIARHL------GIRPHIRGVAINPSDHPHAGSYRDKGIGRSSPRSPWGWKTR-GKKTRS-RKAGLKYLV--SP--R--KGIS-----
Bacteria_Deinococcus_Thermus_Deinococci_Deinococcales_Trueperaceae_Truepera_radiovictrix_DSM_17093 ---------------------------MARSMKK-GPFVDDHLLAKIDAANEKGERR-VIRTWSRRSTIVPEMVGHTIGVHNGKQHVPVFIQENMVGHKLGEFAPTRTFRGHS--G----NRK--GQ------------------------M-----------------------------K--KTLQGRVVSDKADKTVTVSVERRFKHPLYGKVVAVTKKYLAHDEN--NEYKEGDIVEIITRRPISKRKRFAVTRLIER-ARG------------------MA------A----------------PRIRIKLRAFDHKSLDSSATKIVDTVKRTGAKVAGPVPLPTRIRRFCVLRSPFTD-KDSREHFEIRTHNRLIDIKTPTKSTIDSLMHLDLPTGVDIEIKTVGGM-YTDPIADMLTRIRNGVAIAAPTVDV-PASKFKRALAELLVREGYLKSVEV--TD-GK-PV--LRIGL--KY-GPR-R--TP--II--NELHRVSKPGRRAYAKAKAVPVVRGGLGVAVISTPQGLMVDREARRHNVGGEVICEVW-MGNKINPVGFRLGVNKEPSAKWYA-NTKTYAKLLAEDDLIRRTVTADVGHSGVSRIDIERAA-HNVNVTIHTAKPGVVIGRGGESIKQLRQKLD-H--L-I-G------G---T-VAVNVQEVANPNTNAALIAQRIAEQLERRFAFRRAMKQAIQRTME-SGAKGVKIRCSGRLGGAEQARPESYMDGRVPL--QTLRADIDYGTARANTTYGVIGVKVWVFHGEL-VGDK---QAPRPR-------QDE----DKN-RRR-----------RRP-----------QAR--RREGARSG-----DRAGRSRPA--------ERKERK---MA-------------------TKI----------R-------LKKGDRVRVIAGAH-KGAEGVIIAT-LPEKNRVVVEGVNLIKKARRPT-QQNP-RGGFDEREAPLHASNVQLLDPKTGEPTRIGVRF--DG--VRVA---LKSGTSLS-----------ME---------------AR--AHLTMLRVTPQKTRLVADLIRGKRVSEAESILRFT--------------------------PRRPAQPLLKLLQSAKANA-VN-NHD--MFED-NLVVAKIMVNEGPVMKRYLPRARGRADLLRKRTSHVTIVLE--E-----------------------K------------------------DG------------------------MRP-A------TT-AERRRL-RT----RRRL---QRPVETARLRLSVFRSAKHIYAQVI--DPKRG-HTIAEANS------K---S-L--G-NKTEQAAAVGRAVAERALAAGAKQVVFDRGSYRY--HGRVKALADGAREGG---------L-----------------EF------------MLLPKRVKYRKQM--RG--RMK--GDTKGGDYVAFGDYGLVALEPAWIKSNQIEACRITMSRFFRRGGKIYIRVFPDKPVTKKPAETRMGKGKGAVEYWVAVVKPGRVIFEVANVTEEQAREAFRLAGHKLPIKTKMVKR-EVY---DEAQ----MK--LNDLKPAPGAKKARRRVGRG--L-GSGR-GKTAGRGQKGQSSRSGF-SHGA-G--WEGGRSRLIMRL-P----K-RGFHQG-TE------YQI-INVGDLEV----FEAGSV---------VDAASLRARGLIRH--E----DR--P-VKLLGNGELSVALQVAVD-AYSRSAVRAVEAAGGSVRGRTAPAAAP---RA-----------------MIQQESYLEVADNSGARRIQCIRVLGT-GS---QYVGSVGDVIVAAVKDAIPRAAVKKGDVVKAVIVRTAKEINRSDGSSIRFDNNAAVIIN-NQ-NEPRGTRVFGPVARELREKRFMRIVSLAPEVL-MSRIGRAPIPLPKGVDVTL-GKTSVAVKGPKGQLTVPL-NPRLSVKQEDGKLIVE-RPSDAPRDRAQHGLTRTLIHNAIQGVTEGFTRNLQIQGVGYRCAM--RGKN--LELQLGFSHPVVFEPPEGITLAA--PE-PT-RITVSGIDKQLVGQVAANIRKVRP-PDSYHGK---GVRYEGEQ-VRLKPGKA-AAR------M-S-----------KALKKRYHNEVKPALQERHGYTNVMAIPKLEKIIINVGLGEAR-DDSKVIERASRELAQIALQRPVVTRAKKSVSNFKVRTGMPIGLKVTLRGDRMWVFLEKLINVALPRVRDFRGVNPNAFDGRGNYNLGLREQLVFPELSID-QVDGTRGMDIAIV-T----T-A-QS-------------DEEARSLLE-LLGMPFRR----------------MDVTL-----DVIG-SERKVTLALP-EPKVSVLHEVVSWQLSKRRRGTAATKTRG-TVSGTTAKMYPQKGTGRARHGSYK---------APIFVGGGIAFGPQP-RSYEYTLPKRVRRLGLKMALAARAQ-D-----------N-KLTLV-EA-F----GIGRTKEFVAWAKDH-G----F------------DG--------S--ERVLLV---TD-DELARRAARNLPWVSVLPSRGLNVYDIL---RHDHVVA---DAALFAEP--EERRVVVTGRPAAKE--A--M----K-----G------------------------LL---GTKVGMTQVW--QG-------DRLV--PVTVVLAGPCPVVQRK--TPETDG-------YSA--VQ--LG--WIA--KRDK----------V-A--TKP-ELGHA-KKAGVSAQ-RHLVEFR--------------D-Y-D--EGDTVTV-E-IFKPGQKVDVTGTSKGRGTAGVMKRWNFAG-LPASHG-VKKKH--RAPGSIGQRKFPGRVYKGKRMAGRYGNERVTTLGLELLEV-RPD---------------DNLLLIKGSIPGA-NGGLVVVKAS--TR-G---------A---K----------------------------------------MPTKKYRPYTPSRRFMTTSDFSE-ITSTTPEKSLLKPFKRTGGRNNHGRITARFRGGGHKRRYRVIDFRRRDKEG-VPAKVATIEYDPNRSARIALLHYLDGEKRYILAPENLVVGSRVVAG-PEAEPVLGNALPLRFIPVGTVVHNVELTPGKGAQLARSAGTSVQLQGR-DGNYVTLRLPSGELRRVHGECYATVGVVGNAEHKNIVYGKAGRTRWM------GRKPHQRGRAMNPVDHPHGGGEGRSS-SGRPPVSPWGQQAK-GLKTRTKRKNSSKFIV--RR--R--KGSS-----
Bacteria_Dojkabacteria_WS6_RIFOXYB1_FULL_WS6_33_14 ---------------------------MSRSLKK-GAYVDEKLQLKVKAALASGVRK-PIKTWARASTITPEMVGLTFGVHNGKKHEEVLVEESMIGHRLGEFSPTRKFKGH---A-K---KG--K-------L-A-KV-YGS----------------M-----------N----TN---K--RELEGIVVSNSMINTVRVRVDTAQAHPVYRKVINKKKIFFAH-TD--KELEVGSKVRIRESKPYSKNVRWIVI-NKE-----------------------MS----DTG----------------PKIRVKLKGYDSVVLDKSAKSIIETAISTGAKVAGPIPLPTRKRKVAVNRSPFIY-KSSIEHFEIGTHKRVIDIIDPTPKTIDALQHLQMPAGVGIEIQ------MNDLTADLLARLQNGIDRRKEEVLV-PKTKMNMEILRVLKEEEMIIDYEVE-EG--------LSVEI--VY-D-G-K--EP--MV--THFKRVSSPGQRIYIASKDITPVLNGRGIAIISTSKGLMSGAMAKSQ------------MGRKVNANAIRMGINKTWNSVWYT-SKREYPAMLAQDLEVKKLVTARMKDSGIDKILINRTA-HKIEVELYVARPGVAIGRGGEGIDILQKDLK-K--M-T--------KS--D-VEVKIKEVRKADLSARIIARSIADGIERRQPSKLLAASAKEKAMM-AGAKGIKIWISGRINNASQARTVKQ-GGSVPA--QTLRADIDYAEETAKTDAGLMGVKVWIYKGEK---------------------NNE----------------------DE-----------------N-------------------------------------------------------------M----------K-------IKKGDTVRILYGKD-SGKQGTVVATNP-KSKKIVVDGINVYKKHVKGD-GRTK-TSEILTIVKPLDVSKVILICSSCGKPTRVGIKR-ED-KVERVC---KKCNK-IEKKKEE-VV-KNME----------AKK--TT--VKVKNIAQSPQKLRLVADLVRGKGVEEALDILALT--------------------------NKKGCLFISKAINSGVANA-RD-LFS--VDKD-ELNITHISVDGAPVFKRGRFASRGRSSRILKRRSHINL-----E---------LT-----------VK--------------------------------------------------MKK----TK-KEK-REKRKL-HI----KKRL-----SGTESKPRVFVFKSNKYFYTGVA--NDETS-TVLTSK--------V---C-D----KKKEEILKMAKVFAAEMKKKKIEVAVFDRSGYRY--HGLIAAFADELRKNG---------I-----------------KI------------MLQPKIRKHRKEF--RG--KMG--GVASANNSIAFGEYGLKSMQCAWIKAREIEAARRAITSHMKRKGKVWIKIFPHKPYTHKGTNSKMIAGKGEVEGYVAVVKPGTMLFEISGVARDIAQEAMRLGAQKLSVKSKFVSKK-EI---------------------------------------------------------------------------------------------------------------------------------------------------------------------------------------------------------------------------------------MIQTGSNLIIADNSGAKVGKIVGIPG--FS--KIKFAGLGHVVKVAIQKALPNSGVKRHEVLSAVIVRVRKEHKRRDGSYVRFDDNAAVIID-NK-KSPKGTRIFGPVARELKEKGFDKIVSLAPEVL-MSRVGLNPITIEEGIQVTV-EGNIVTVTGDGKELKISF--PELTVDVNDNVVQVN-RKDDEKYSKSIHGTIRMIISNAIYGIKNGFEKKLELVGVGYRAKM--EGTT--LVMSLGLNHPVKFESPEGITIEV-PEE--T-KIVLKGYDKQKLGEVAAKIRATRK-PEPYKGK---GIRYEGEY-VRRKSSKS-GITA-------M-----------ARLREEFDKTIRKEMMKEYGYPSLMAVPTLKKIVLNVGAGDAI-NESDXXXXIVNMITTISGQKPIVNKARKAVSSFKVREGMEIGVSVTLRGNRMWEFFDKLVSVVFPRTKDFRGLDVKAFDGAGNYSIGIEDHTVFPEIDAN-NIRKVRSLQVTIV-T----S-A-KD-------------DKGGKAFVD-KFGFPFKKD--NRS----------MAETKKVTKK-E---TTKLNPMVWDIPYNGDLIAQVLYVFASNERKGTSSVKGKG-DVSGGGKKPWKQKGTGRARSGSIR---------SPLWVGGGVTFGP-NNRNWKRSINKKMVQKALCMMLSLRNR-E-----------E----LV-K--FVN-ID--SEKELKDLRVSIDK------------------ESK------K----SLLI-S--G-SEKASLALRNVKTFKVVTPMGVNLKDIV---AARNILV---DMEGLN-L--EKRLGK--------------M----K-----A------------------------IL---GIKKGMTRVF-EGD--------RAV--PVTVIDVSGCKIARVI--KDE---------------VV--LG--LGS--K--K----------K-G--TKA-ELGKY-KDLGYTP--AHKWVLK-G---E-P--E---G-L-Q--IGSDV-VPE-TFNLGDKVTVSSTSKGKGFAGVVKRHGFKG-GPRTHGQS-DRL--RAPGSIGAGTDPGRVWKGTRMGGRMGSEKVTIKNKRVVGI---K---------------DTYLLISGPIPGS-NGDLVKIF--EE----------------------------------------------------------MAVRSFKATTSTLRGTKLEDRSM-LEKKSP-RKLTVAKKQKSGRNNQGKITIRHRGGGFKRRVRIIDFKR-EKFD-IEAKVLGLYFDPNRSAHLALLQYTDGDKRYIIAPRGIKEGDKLISG-EKVDI-PGNAMRIKNIPSGTIVHCIENRVGKGATFGRSAGQEIVV--QIDGKYVQIKLSSGEIRLVPADGMATVGQVGNEEKLNVKLGKAGRRRNL------GWRPVVRGMAMHAVEHPHGGGEGKGVIG-TA-KDIWGN-RI-GTRTRK-NKRTERLII--KR--R--SPKK-----
Bacteria_Dojkabacteria_WS6_RIFOXYB1_FULL_WS6_33_15 ---------------------------MSRSLKK-GPYIDEKLQKKVKVALETGSRK-PIKTWARASTITPEMVGLTFGIHNGKKHEEVLIEESMIGHRLGEFSQTRKFKGH---A-K---KG--K-------L-A-KV-YGS----------------M-----------N----KK---K--RELKGTVVSNSMVNTVRVRVNSTQAHPVYKKIVDKKKIFFAH-TE--KELNIGDKVTIRESKPYSKNVKWIIVDNKE-----------------------MS----DVT----------------AKIRVKLKGYDAVVLDRSAKSIIESAISTGAKVAGPIPLPTKKRKMAVNRSPFIY-KSSIEHFEIGTHKRVIDIIDPTPKTIDALQHLQMPAGVGIEIQ------MNDLTADLLARLQNGIQRKRELVLV-PKTKMNIEILKVLKSEEMIHGFEVE-GG--------VNVEI--MY-D-D-G--EP--VI--AHLNRVSKPGQRIYVTSKNIIPIMNGRGISIISTSHGLMSGAVAKSKKLGGELICKVW-MGRKVNANAIRMGLNKTWNSVWYA-TKIDFPKVLLEDLKIRKIVIKRLNDSGLDKVLINRAL-NKIEIEVHVARPGVAIGRGGEGIDELQKQLS-R--M-C--------KK--D-VEIKIREVKKADISARIIARSIVDGIQRRQPSKLLVASAKEKAMM-AGAKGVRIWVSGRINNASQARTVKA-NGSVPA--QTLRADIDYAEETAQTDAGLMGVKVWIYKGDK---------------------NSD----------------------DE-----------------E-------------------------------------------------------------M----------K-------IKKGDTVKILYGKD-SGKQGTVVALDI-KNRKVVVENMNLFKKHVKGD-GRKK-TSEILTITKPMDASKVMVVCNHCGKPTRIGIKR-ED-KIERVC---KKCGK-IEKKVEEK-----ME----------DRK--TK--VQVKNIAHTPQKLRLVADLIRGKDVNEALNILQFT--------------------------NRKGTDILRKAVLSGIANA-RE-LFS--AEKE-QLKITHLSVGQAPTLKRVRFASRGRVSKIKKRRSHINL-----E---------LT-----------VK--------------------------------------------------MKI----TK-QAK-REKRKL-HI----KKRL-----IGTSVRPRIFVFKSNQFFYSGIA--DDEKS-VVLMSK--------M---A-K----KRKEDILKMAKVFVTEMKKKKIDNVVFDRSGYRY--HGLIAAFADELRKND---------I-----------------KI------------MLQPKIRKHRKEF--RG--KMG--GIASANNTITFGEYGLKSMECGWIKSREIESARKAITSSIKRKGKVWIKIFPHKPYTQKGTNSKMIAGKGEVEGYVAVVNPGTVLFEVSGVPREAAMEAMRLASHKLSVKTKFISKR-EI-----------MN--LDNI-PKR-NNRESKRLGRG--Y-GSGV-GHTSTRGSKGQKSRA---GKSL-V-FFEGGNVPFFRRM-P----KYKGFNKS-DKV----RATA-INLNILEE-N--F-KSG----E----SVTLEILKEKALVSK--S---TTV----VKILGLGELTKKIVISG-IPASESAIEKVIKAGGSIK-------------------------------MIQIGTELTIADNSGAKIGKVIGIPG--YS--KIKYGRIGDIVKVAIQKALPNSGVKRHEVLTAVVVRVHREQKRKDGSYIRFDDNAGVIID-NK-KTPKGTRIFGPVARELKEKGFDKIVSLAPEVL-MSRIGENPITIEEGVQVSI-EKNIVTISGDGKELKISL--PEITVEVKDNVVQVS-RDNEDKQSKSVHGTIRMLISNAIYGIKHGFEKRLELVGVGYRARM--EGTT--LVMSLGWNHPVKRESPEGISIEV-PEE--T-KIILKGYDKQKLGEFAAKIRSIRK-PEPYKGK---GIRYEGEY-IRRKSSKS-GVGA-------M-----------ARLRDEYNNRIRKELMKEYGYKNIMEVPTLKKIVINVGAGASI-AESEALEDIVQMVTLIAGQKPVVNKARKAVSAFKVREGMDIGVSVILRGNRMWEFFDKVINIVFPRTKDFRGLDVSAFDGSGNYSVGIEDQTVFPEIDAN-NIRKVRSLQFTIV-T----N-A-KD-------------DKSGKALLD-KFGFPFKKD--NRG----------MVKEVKKTTE-T---KTKLNPLVWEVPYNGDLVAQVLNVFFSNERKGTSAVKGRG-EVSGGGKKPWKQKGTGRARSGSIR---------SPLWVGGGVTFGP-NNRNWKRSINKKMVKKALCVILSKMNR-D-----------N----EV-K--FIN-VT--DKVELKGIRDGLKK------------------ESK------K----TLII-S--T-DEKIKMALRNMDLVKVLTPMGVNVKHVV---DSRNILV---DNESIK-L--EERLGN--------------M----K-----A------------------------IL---GIKKGMTRVF-EGD--------KVM--PVTVVDVSGCKIANVK--GEK---------------IE--LG--LGN--K--K----------N-A--KKP-ALGQY-KELGYVP--MYKEVFT-G---V-P--E---G-L-N--VGSDV-VPE-IFNEGDRVSLMGISKGKGFAGVVKRHKFAG-GSRTHGQS-DRL--RAPGSIGAGTDPGRVFKGKRMGGRMGSDRVTIKNKRVVGI---K---------------GTYLLISGPIPGS-NGDLVTIF--SEEK--------------------------------------------------------MAVRTFKATTSTLRGTRLEDRSM-LEKDGP-KNLTIAKRQKSGRNSQGRITVRHRGGGAKRRIRIVDFKR-DKFG-VKAKVLGLYYDPNRSAHLALLQYADGDRRYIIAPKGIGVGDSVVSG-EKVDV-VGNAMMVKNIPSGTIVHCIENRVGKGATFGRSAGQEIVV--QIDGKYVQIKLSSGEIRLVPAEAMATIGQVGNEERLNVKLGKAGRKRNL------GWRPVVRGMAMHAVEHPHGGGEGKGVIG-TA-KDIWGH-RI-GTRTRR-NKRTERLII--KR--R--TRKK-----
Bacteria_Elusimicrobia_RIFOXYD2_FULL_Elusimicrobia_34_15 ---------------------------MSRSTKK-GPFIDEKLSKKVEKMNESGQKT-IIKTWARASVIPPEFVGHTFGVHNGRKFISVYVTENMVGHRLGEFSPTRFFRGHG--A-A-HTKE--AL-E------K-T---------------------------------------M---E--KMKTGVVVSDKMDKTRVVEVGWTTRSPLYGKVVKRSSKFYAHDEK--NETHVGDKVKIVQTRPISNKKRWKIYKKAS-----------------------PKTQLS-QS----------------QRIRIKLQAYDHKMLDQSLAEIVQTAKRTGASISGPVLLPTRIKKYTVLRSPHTD-KKSREQFEMRIHKRLIDILQPTPQTVDALMKLDLPAGVDVEIKA----MITDPIADLICQIKNASTKSKEKVDI-PASNVKEEIAKILKEEGYISNYKRL-DD-KK-Q-GILRIFL--KY-AQD-K--RS--MI--TDIKRVSKPSIRIYKKVDKLPRVLRGIGIAIISTSRGLMTDTKAREEHLGGEVVCYVW-MGQKIHPKGLRLGYVADWDSKWFS--RRNMADFIEEDFRIRKFVKERLKFASVSKITIER-A-GKLKVNIYSARPGLVIGKRGADVEGLRKEIE-E--I-S-D-----KK-----TIVNIMEIKTPETNSQLVAEGIAFQLEKKGSHRRAMKKAMEKAME-RGALGIKVMVAGRIGGNEIARTEWMKEGRVPL--QTFRADIDYGFAEALTTMGLLGVKVWIFKKEF-FR-KTE-KEML----------DE-LIEKPEEVKE-----------EKP-----------PVE--EI-VKEEE-----EDNVEEGKI-----------------------------------------M---------H-------IKKKDKVIVLAGKD-KGKRGEVLKT-FLDKDTAIVAKVNFVKRHTKPT-QADP--GGIREKEAPLSVSKLMLICPKCDKAMRPKWEVLQDGTKSRVC---RKCGEMI------------ME---------------AI--AISRFGRHSYRKVGAILKLIQGKRVSDVFTLLAFT--------------------------TKSATPYIEKTIKSATANCG---R-L--KSPE-TLFITRAFATMGPPIKRMRPGAQGRGNPYKRKTCHLTIVVG--D-----------------------KKK------------------------------------------------------MSK-EQS-ILRRRV-RI----RKKV-----LGTTERPRLSFCKSNKYIYAQFI--DDLSG-KSLLSISSQVLKL-K-----N--S-ANKKAATALGEEAGKKAIAAGIKQVVFDRGGNIY--HGRVRAFADAVRASG---------V-----------------KF------------MLSPKRVKYRKMQ--RG--RMK--GNASGGTEVSFGEYGLMALGQAWITARQIEASRIALTRAIKKSGKVWIRIFPDKPFTKKPAETRMGKGKGLPESWVAVVKPGRVMFEISGLNKDDAKIAFTLVSHKLPIRTRFLER-GQ------------MK--LSDLKPAVGAKHRRKIVGRG--R-GSGH-GGSATKGMKGQNARSG-RGTRP-G--FEGGQMPLMRRI-P----K-RGFTN-IFK---K-EYEI-VNLKTLEK-I--F-DPN----S----EITRVLLAEKGIIKS--KL-------P-IKILGDGDINKPLKITAD-KFSKSAIEKIKKVGGEALITKSAVADTGKKVTRPSGEPA----------MIQERSIITVADNTGATKIRCFRMLG--GS--YRKYASLGDIIIASVFSSLPTATIKKGEKVRAVIVRCAKEVRRVDGSYIKFDDNAAVIIN-EE-SEPRGTRIFGPVARELREKNFLKIISLAPEVI-MSRIGNKPVPIPSNVKVNI-TENEISVTGPAGTLKRNF-PHVVNFSVENNTVIVK-RKSEE--HKAIHGTVRAIINNMVKGVSVPFEKKLEIQGVGYKAQL--AGKK--LTIQAGYSHPIIFDIPADIDIVV--DK--G-SIVLKSANKEKLGLIASNIRLSKS-PDAYKGK---GIRYAGEY-IKKKPGKAAGAASAKK---------------MARLRDAYHKVIVSELMKKLKYKNIHQVPKLEKIVINMGVSDAR-ENPKAMDVASSELAAISGQKPLLRRSKKSISAFKLREGMPIGLKVTLRSNRMYEFFDRLVNVSIPRIRDFRGLDDSKFDGRGNYNLGLTEQYIFPEIILD-KSDKARGMNITIV-T----S-A-KS-------------DSDAKELLA-MLGMPFRSNK--------------MEANIYNTNGEKTG-KMSLPENVFEAKINTPLMHEVINWYLANRRQGTHSAKTRA-EVSGSGKKPWKQKGTGRARAGSIR---------SPLWRHGGVIFAKKP-REFSYSMPKKKIKLALLSSLSAKAK-D-----------G-VLMIL-EE-L-K-IEQPKTREVSKILKNL-K----I-------------NNK------------TLLIS--KRDKTLNIASRNIATLNIKDVTDLTAYDVI---DADRIIF---TKESLERC--SALSI---------------M----K-----S------------------------IV---GTKIGMTQIF-SDN-------GEAI--PVTVIAAGPCIVVQKK--TVKTDG-------YNA--IQ--VG--YGS--IDEK----------K-L--SKS-QIGHF-KKMGTGLF-AQLMDFR-V---D-N-PD---E-Y-K--IGQEIKA-D-VFTPGELVDVTGISKGHGFQGVVKRHGFAG-GPATHGQS-DKQ--RHPGAIGP-QRPQKTRKGLRMAGRMGGIAATIQKVEVVKI-IPE---------------KNILLIRGGVPGA-KNTQIIVTKT--VKKTPKVVVA-----ASPKKDA-KKEA------RKEVKKAP---------------KKMGIKTYVPYTPSRRFITSDDFSD-ITKKTPEKSLLMPLKKNAGRGNTGHITVRHQGGGHKQMYRIIDFKR-DKRN-IKAEVIGIEYDPNRSSRIALVKYTDGEKRYIICPLGLKVGDTVESG-DNVDIKPGNALPLSNIPLGTQINNIELVPGLGAKLVRSAGGVAQIMSK-EGNFANVKMPSGEVRMLPLSCYACIGQVGNLDHENVTIGNAGRNRHR------GIRPTVRGTAMNSVDHPHGGGRGKSK-GNNQPRSPWNQPAK-GYKTR-NKKKTDMYIV--NR--K--PKVR-----
Bacteria_Elusimicrobia_RIFOXYD2_FULL_Elusimicrobia_34_30 ---------------------------MSRSTKK-GPFIDEKLLKKVEKMNSSGQRS-IIKTWARASVIPPEFVGHTFGVHNGRKFISVYITENMVGHRLGEFSPTRFFRGHG--A-A-HTKE--AL-E------K-T---------------------------------------M---K--RIKTAVVISDKMNKTRIVRVEWTIRSPLYGKFVKRNTKYYVHDEK--NSTHVGDKVKIIETRPISNKKRWKIYKETKK-E--------------------AKTQLS-QS----------------QRIRIKLQAYDHKMLDQSLSEIVQTAKRTGASISGPVLLPTRIKKYTVLRSPHTD-KKSREQFEMRIHKRLIDILQPTPQTVDALMKLDLPAGVDVEIKA----MITDPISDLLCQIKNASSKFKEKVDV-PASNLKEEIVKVLKEEGYISNYKRL-DD-KK-Q-GILRIFL--KY-TQD-K--RA--MI--TDIKRVSKPSIRIYKKSEKLPRVLRGIGIAIISTSRGLMTDAKAREEHLGGEVLCYVW-MGQKIHPKGIRLGYVADWDSKWFS--RRNMADFIEEDFRIRKFVKERLKFASVSKITIER-A-GKLKVNIFSARPGLVIGKRGADVEGLRKEIE-E--I-S-D-----KK-----TIVNIMEIKSPETNAQLVAEAIAFQLEKKGSHRRAMKKAIEKAME-HGALGIKVMVAGRIGGNEIARTEWLKEGRIPL--QTFRADIDYGFAEALTTMGLLGVKVWIFKKEL-YR-KTE-KEMI----------EE-LVEKPEEVKD-----------EKP-----------PLE--EI-IKEEE-----EDNVEESKI-----------------------------------------M---------N-------IKKKDKVVILSGKD-KGKRGEVLKI-FIDNNTAIVSKVNFVKRHTKPT-QTDP--GGIREKESPLSVSKLMLVCPKCDKAMRPKWEILQDGTKSRIC---RKCGEMI------------ME---------------AI--AISKFGRYSFRKVGQILKLIKGKRVSDALTLLAFT--------------------------KKSQTLYIEKTLKSATANCG---R-I--KNPE-SVFIIKAFVTMGPPIKRMRPGAQGRGNPYKRKTCHLTIVVG--D-----------------------KKK------------------------------------------------------MLK-EKS-LLRRRE-RI----RKKI-----FGTADKPRLSFCKTNKYIYAQFI--DDLNN-KTILSLSSKVLKL-K-----N--M-SSKKAATILGEEVGKKAVAVGIKQVVFDRGGNLY--HGKVRAFADAVRASG---------V-----------------KF------------MLSPKRVKYRKMQ--RG--RMK--GNASGGTEVSFGEYGLMALGRVWITAQQIEASRIALTRAIKKSGKVWIRIFPDKPFTKKPAETRMGKGKGLPESWVAVVKPGRVMFEVSGLNKEEAKVAFKLVAHKLPIRTKFLER-GQ------------MK--ISDLKPASGSKHRRKIVGRG--R-GSGH-GGSATKGMKGQNSRSG-GGTRP-G--FEGGQMPLMRRI-P----K-RGFTN-IFK---K-EYEI-VNLKTIEE-R--F-ESN----S----EVNRASLIEKGLIKN--NL-------P-IKILGDGNINKPLKITAS-KFSKSAIEKIKKVGGEATISN----------TKSS--------------MIQERSIITVADNTGATKIRCFRMLG--GS--YRKYASLGDIIIASVFSSLPTATIKKGEKVRAVIVRCVKEVRRIDGSYIKFDDNAAVIIN-EE-NEPRGTRIFGPVARELREKNFLKIISLAPEVI-MSRIGNKPIPIPNNVKINL-AGNEVSVTGPAGNLKRSF-PPVVSFSIENNSLIVK-RKSEE--YKALHGTARAIINNMVIGVSNLFEKKLEIQGVGYKAQL--TGKK--LTIQAGYSHPIEFDIPADINIEV--DK--G-IITLKSVDKEKLGLIASKIRLSKE-PDAYKGK---GIRYAGEY-IKKKPGKAAGAAVAKK---------------MARLKEVYYKVVLSELKEKMKYKNIHQVPKLEKIVINMGVSDAR-ENPKAMDIAASELAAITGQKPLLRRSKKSISAFKLREGMPIGLKVTLRRNRMYEFFDKLVSIAIPRIRDFRGLDDSKFDGRGNYNLGLIEQYIFPEIVLD-KSDKARGMNISIV-T----T-A-KS-------------DSDAKELLG-MLGMPFRSK---------------MEVNIYNIKGEKTG-KMPLPENVFEAKINTPLIHEVVNWYLANRRQGTHAAKTRA-EVSGSGKKPWKQKGTGRARAGSIR---------SPLWRHGGVIFAKKP-REFSYSIPKKKIKLALLSSLSAKAK-D-----------G-VMLVL-EE-L-K-IEQPKTREVYKILKNL-K----I-------------DNK------------TLLIS--KRDKTLNIASRNIATLNVKDVTDLTAYDVI---DADRIIF---TKESLERC--SMLSI---------------M----K-----S------------------------II---GTKIGMTQIF-SDK-------GEAI--PVTVVSAGPCIVIQKK--TTKTDG-------YNA--IQ--VG--YNP--IDEK----------K-I--NKA-QVGHF-RKMGTGFF-SQLMDFR-V---D-N-PD---D-Y-Q--VGQEIKA-D-VFAPGDFVDVTGISKGHGFQGVIKRHGFGG-GPTSHGQS-DKQ--RHPGAIGP-QRPQKTRKGLRMAGRMGGVAKTIQKVEVVKI-IPE---------------KNILLIRGGVPGA-KNTQIIVSKT--VKKNPKVII-----------ET-KKDA------KKEVKK-----------------KKMGIKTYVPYTPSRRFITSDDFKD-ITKKTPEKSLLVPIKKTGGRNNTGHITVRHHGGGNKQMYRIIDFKR-NKYN-IKAEVLGIEYDPNRSSRIALVKYTDGEKRYIICPLGLKVGDTVESG-ENVDIKIGNALPLSAIPLGTQINNIELVPGLGSKLVRSAGGVAQIMSK-EGDFANVKMPSGEIRRLPLKCYATIGQVGNLDHENVTIGNAGRNRHR------GIRPTVRGTAMNSVDHPHGGGRGKSK-GHNHPRSPWNQPTK-GYKTR-NKKKTDMYIV--NR--R--PKVR-----
Bacteria_FibrobacteresAcidobacteria_group_Acidobacteria_Solibacteres_Solibacterales_Solibacteraceae_Solibacter_usitatus_Ellin6076 ---------------------------MGRSVKK-GPFTDTHLEAKLMVLNAASEKK-VVRTWSRRSTILPEFVGHTIAVHNGKKFIPVYVTENMVGHKLGEFSPTRTFKGHS--V-K-TEKS--SK-P-S--------------------M---A--ETE--------AKK----AL---K--NEKVGEVVSTKMQKTIVVEVSRRVPHPLYKRIIGKRKKFYAHDEE--GRANLGDVVRIIECRPLSKLKRWRLADIMRR-APQVAAQ--PKDLDVKV----MA-----LR----------------ERIRIRLKAYDHRILDQSTTEIVDTAKRTGATVAGPIPLPTSRSITTVLRSPHVD-KKSREQFEIRTHKRLLDILEPTQQTVDALMKLDLPAGVDVEIKAFGK--TSDPIADMLTRVRNAIQARHPKVDV-PASKLKAEIARILKEEGYITNFKVA-EE-GA-K-KTIKIYL--KY-ANN-N--SP--VI--SAIERVSRPGCRVYVGQTDIPRVLGGMGINILTTPRGVMTGRDAHKEHLGGEILCRVW-MGQKVHPYGFRLGFNKPWRSRWFA-KQ-GYAKLLQEDLELKAALRERLKSAGVSSIEVDRPG-NKLRVTIRTSRPGIIIGRKGAEIEKLKQDMA-K--K-T-K------R---E-VFIDIQEVHKPELDAQLVSESIALQLEKRVAFRRAMRKAVDSALR-FGCKGIKVRVSGRLNGAEIARSEWYLQGQLPL--HTLRADIDYGFAEAHTTYGVIGIKAWLYKGEI-L--------------------DL----TKR-R-NLL-DR-DRRD--GYRGGDRGDRVQSAPP--VE--ATGP-AVQARPVAEGAPEAKPADENNPGTEQK---MAIAKRK--PAE-PV------R-I----------E-------LKKEDTVKVLTGRD-KGKEGRVLAV-NRETGKVLVEHVMMIKRHTRPNPGKQ--KGGIAERESPINASNVLIVCPGCHKAVRIAHHIDGKARRTRVC---RKCGQTLDRK---------MQ---------------VK--AEARYIRVSPQKARLVVDLIRGQQAGKALTTLRTT--------------------------NKRIAPTVEKVLQSAIANATNR-NEN--VDVD-QLFVTEAYVNEGPRMKRVRPAPMGRAYRYQRRLAHIVIKVT--E-----------------------KE--A---------------------------------------------MIRK---IEK-KEI-RNRIHR-RI----RRKL-----SGTAERPRLAVFRSVAHIYAQVI--DDAQG-QTLVSASSVDKD----G-KSK--G--NVAAAKAIGKLVAERAKEKGIKSVVFDRGGYQY--HGRVKALADAAREAG---------L-----------------EF------------MMMPKKVKFRKQQ--RG--RMT--GKAWRGSSISFGEFGLKAMECAWITSRQIEAARVAMTRSIKRGGKVWIRLFPDKPITKKPAETRMGKGKGAPEEWVAVIRPGKILFEMEGVDRPTALAAMRLAAHKLSIRTKFVGR-EDS-E---------MN--LSGIKPPKGQVKTKKRIGRG--M-GSGH-GKTATRGSKGQHAGTG-FSQKR-G--FEGGQMPLHRRL-P----K-RGFKNI-FK---K-QFAI-VNLGRLEK----L---EG---N----SFTIDTMLQLGLINK--V---YDG----VKVLGTGVLTRKITVEAH-HFSKSALEKIQQAGGTAQMIGAETK------------------------MIGMRTILEVADNSGARRLSCILPRG--GD--LGLRAGLGDVVTAAVKEAAPDSAIKKGKVVRCVIVRMRKETRRKDGTYIRFDSNAAVLIN-DV-GEPVGTRVFGPVARELRDKKFMKIVSLAPEVI-MSRIGKKPIALPSGVKIKV--GEELEVTGPKGKLTVPI-PEGITFEQADGRLEV---KRASDEHAAVHGLTRALAANAVQGVSAGFVRELDIVGIGYRADV--KGKI--ATFTLGYSHPIEVLLPEGVDLKI--DK-QT-HLVLAGHDRQLLGQVAANIRALRK-PDPYKNK---GIRYTGEV-LRKKVGKT-GAGGK------M----------AARLREHYQTKTVPALTKEFSYKNVMAVPKLEKITINIGMGEAT-QNAKLMDGAVNELGQIAGQKPVITKATKSIAQFKLREGQAIGCMVTLRGDRMFEFFDRLVNVALPRVRDFRGVSSKSFDGRGNYTLGIKDQLIFPEIDYS-KVDKTKGMNICIT-T----T-A-RT-------------DAEGLALLR-TMGMPFRQ----------M-----PTVDVVDLNNQVVS-SVELADDVFGAEVNQSLLYEAVRQYQASLRAGTHATKVRR-EVSGSGKKLWKQKGTGRARIGSVR---------SPLWRHGATVHGPQP-RDYAYKLPKKMLLGALRSALSAKVR-D-----------G-ELKVV-QN-F-N-FSDHKTKNAMGALSKL-E----A-------------G-R------T----VLVVNE--D-NRNLELGIRNLKGVTLLATREVNPYHLL---GHKSVLI---SEAAARKF--SEALAK-------------MS----P-----G------------------------IL---GKKIGMTQIF-RPD-------GQVV--PVTLLKAGPCMVVQRK--TPSTDG-------YDA--VQ--LG--LVE--FIKQ----------R-I--NKP-TAGRL-KKAGVEGA-KFMREFT-L---G-P-SD---D-L-K--TGDQVLV-DQ-FKPKDKVDVVGISKGKGFAGVVKRHHFRG-GEGSHG-S-MFH--RAPGSIGASSFPSRVVPGMRMGGHLGNAQVTVRNLEVIDV-DTE---------------DNVLVVKGAVPGP-NGGYVLVRRS--KR--------------------------------------------------------MPIKSYRPTTPTRRFQTVVSRED-ITKQTPEKSLVESKKRSGGRNSTGRVTSRFIGGGAKKAYRVVDFKR-DKAG-IPAVVAAIEYDPNRSSRIALLNYVDGEKRYILQPDGLKVGMKIMSG-PNADILIGNALPLKNIPAGTIVHNIELKPGKGGQMARSAGSQAQLVSR-EGGLALLKLPSGEIRRVAVECMATVGQVGNVDHENVSLGKAGRKRWM------GKTPHNRGVSMNPVDHPHGGGEGKTS-GGRHPVTPWGQPTR-GFKTRN-NKRTDKWIV--NR--K--SKKR-----
Bacteria_FibrobacteresAcidobacteria_group_Fibrobacteres_Fibrobacteria_Fibrobacterales_Fibrobacteraceae_Fibrobacter_succinogenes_elongatus_HM2 ---------------------------MSRSLKK-GAFVDSHVLSKAQAMAGSDKKQ-AIKTWSRRSTIVPDMVGLTFSVYNGKQFLPVYVTENMVGHKLGEFSMTRTFRGH---------RK--TE-T-AG---K-K------------------M-------------ER----NL---R--KVKQGIVSSDKMDKTITVVVENRKRHPMYNKIMTTTSKLKAHDEK--NEAEEGDLVEIMETRPLSATKRWRLVRIVEK-KK-------------------MA------G----------------ERIRIRLKSFDHRMIDRSAQDIVNTAKNTGARIAGPIPLPTKIQKYTVLRSPHID-KTSREQFESRTHKRLIDILDATPQTVDSLMKLDLPAGVEVEIKV---MAMTDTIADMLTRIRNASTAKLPVVDI-PASNLKRDIARVLQEKGFIKKFVVV-DD-GK-Q-GILKVLL--RY--TK-G--ES--AI--QGLQRVSTPGLRHYVDVAKLPRVRNGLGYAIISTSKGVMTDHEARELKVGGEVIAKVW-MGHKTHPNGLRLGVIRGWESKWYA-ED-KFADLLYEDIVLRRYLMKRFEHASLSKVGIERTV-KKVNVNLYTARPGIVIGKKGEELERLKGELQ-F--L-T-G------K---E-IYIAVHEIKRPETDAKLVAENIARQLEKRISFRRAMKRAIQSAMR-MGVEGIKVQCGGRLGGAEIARVEKYAEGRVPL--HTLRADIDYATAIAKTVYGAIGIKVWIMHGEK-IG-K---DVMNDN----------------------------------------------------K--REK-----------------------------------------------------M-A----------N-------IKKNDNVKVISGVD-KGKTGTVISV---KDGKVVVSGVNVRKRHEKPS-QTNQ-TGGIVEKELPIDISNVMLLE--GNTPVRTRIVREKGKKGVRTS---VKTGKAV------------MQ---------------AV--AKVKNVRYGVRKLRRVVDLVRGKSVSEALSILR-T--------------------------QTKGAPLVENALKSAVANL-KQ-KSAAPVSAE-EIVIKTITADGGTIMKRIHPRSQGRAFRIEKPLSHITVVV--------------------------ADKE-N---------------------------------------------MTAI--AKKR-IQS-RIARHE-RV----RKSV-----VGTAECPRLAVRRSLSHMIAQIF--DDENN-KSVVTTAS-K-EF-Q-GKE-M----TKTEQAKQLGLQIAELAKSKGIESVVFDRGGYIY--HGRVQALAEGAREGG---------L-----------------KF------------MLSPKRTLHRKQM--KG--RMK--GVASRGNYIAFGEFGIQALEKCWLTARQIEAARIAMTRKIKRGGRVWIRVFPDKPITRHPAEARMGKGKGAVEFWAAVILPGRILFEMGGVERELAMEALHVAIQKLPLKCKIIEE-SEI-----------ME--LNTLNPGKAAKKSRKRIGRG--P-GSGW-GTTAGRGQKGAGARKS-A--KA-GVAFEGGQMPIHRRI-P----K-RGFKH--AV-----EFQI-VNLKRLAG-------VSVT--D-----FDAKVLFDQGFIKN------AEL--P-VKVLA-GSIDKAINVKVN-AISEKAKAAIEAAGGKVEII-----------------------------MIQEETRLVVADNSGAKEVACIRVLG--GT--NRRYASIGDVIKVAVKDAIPQSKVKKGSVADAVVVRTAKEIARPDGTFIRFSDNAVVLIN-KD-GEPRGTRIFGPVARELRDKKYMKIISLAPEVL-MSRIGKAIITIPAGVKVNV-NGQNIKVEGPKGKLETNV-HELISIKLDGDKLSFT-RPNDEKFTRAMHGTTRALVNNMVEGVTKGFQKTLEIVGVGYRVEQ--KGKD--LNLVLGFSHPVIFKAPEGVELKA--VD-PL-KITISGIDKQKVGQAAAEIRKYRK-PEPYKGK---GIKYAGEI-VRRKQGKKTGK---------MN-----------QMKQFYLEKVVPALQQKFAYKNVMQIPRLEKIVLNMGVGAAS-QNRKILDEAADTLTAITGQKAIVTNAKKAVANFHLREGIGIGAKVTLHGDNMWDFLYRFINIDLPRVRDFRGLARRGFDGMGNFTLGIKEQTIFVEIDID-KISRTFGMDISFV-T----S-A-KT-------------DDEGRALLE-ELGLPFRK----------M-----ASAKLFAATGDFKN-DIQLP-ALFDQEVNKVCMYLHIKAILNNNRQGTAQTKSKG-EVSGGGQKPWKQKGTGRARSGQNT---------SAVWVRGAKAHGPKS-HDYFEKVNKKVKKIAFYSALANKAS-E-----------G-KVSVF-EA-L-S-FSAPKTKDLLSVLAKS-G----I-------------EQR------N----VLFIVS--EKDQNLYLSSNNIPWCRCARVADVNTYDVV---RANNVVI---SQ---AAL--AELEGGR------------MN----------G------------------------IL---AKKLGMTQVF-TEQ-------GECV--PVTVLEAGPCVVVCHK--TEEKDG-------YTA--VQ--IG--FGL--KKEQ----------R-A--NKA-EVGHF-KKADVAVR-EHLAEFD-V---A-D-LE---S-W-P--VGKEFGA-A-DFADAKTVNVSGISKGHGFSGTIKRHGFHS-GPRSHG-TH-NM--REPGGTSAHSYPGRVFPGKRMAGQYGNKKVTVKHLQVVKV-DGD---------------RNLIFVRGAVPGP-KNSIIVVRKD------------------------------------------------------------MGLKSYRPITPTLRYKQIGDRKE-LSAVKPYKPLTEGIKRSSGRNNAGEITSRRRGGGHKKLYRIIDFKR-QFAG-LSCTVETIEYDPNRTARIALVKYENGKRAYIIAPAEIKVGDVLNAG-EGAEFRVGNAIPLRDIPLNTIIHNIEMKPGKGAQIARSAGAGAELVAK-DGKLCQVKLPSGEVRYIPEDCLATVGQVSNIDHMNESSGSAGRSRWL------GKRPAVRGVVMNPVDHPLGGGEGRTS-GGRHPCSPWGKNSK-GAKTRNNKR-TDKFIV--RH--R--QKRA-----
Bacteria_FibrobacteresAcidobacteria_group_Fibrobacteres_Fibrobacteria_Fibrobacterales_Fibrobacteraceae_Fibrobacter_succinogenes_subsp._succinogenes_S85 ---------------------------MSRSLKK-GAFVDSHVLSKAQAMAGSDKKQ-AIKTWSRRSTIVPDMVGLTFSVYNGKQFLPVYVTENMVGHKLGEFSMTRTFRGH---------RK--TE-T-AG---K-K------------------M-------------ER----NL---R--KVKQGIVSSDKMDKTITVVVENRKRHPMYNKIMTTTSKLKAHDEK--NEAEEGDLVEIMETRPLSATKRWRLVRIVEK-KK-------------------MA------G----------------ERIRIRLKSFDHRMIDRSAQDIVNTAKNTGARIAGPIPLPTKIQKYTVLRSPHID-KTSREQFESRTHKRLIDILDATPQTVDSLMKLDLPAGVEVEIKV---MAMTDTIADMLTRIRNASTAKLPVVDI-PASNLKRDIARVLQEKGFIKKFVVV-DD-GK-Q-GILKVLL--RY--TK-G--ES--AI--QGLQRVSTPGLRHYVDVAKLPRVRNGLGYAIISTSKGVMTDHEARELKVGGEVIAKVW-MGHKTHPNGLRLGVIRGWESKWYA-ED-KFADLLYEDIVLRRYLMKRFEHASLSKVGIERTV-KKVNVNLYTARPGIVIGKKGEELERLKGELQ-F--L-T-G------K---E-IYIAVHEIKRPETDAKLVAENIARQLEKRISFRRAMKRAIQSAMR-MGVEGIKVQCGGRLGGAEIARVEKYAEGRVPL--HTLRADIDYATAIAKTVYGAIGIKVWIMHGEK-IG-K---DVMNDN----------------------------------------------------K--REK-----------------------------------------------------M-A----------N-------IKKNDNVKVISGVD-KGKTGTVISV---KDGKVVVSGVNVRKRHEKPS-QTNQ-TGGIVEKELPIDISNVMLLE--GNTPVRTRIVREKGKKGVRTS---VKTGKAV------------MQ---------------AV--AKVKNVRYGVRKLRRVVDLVRGKSVSEALSILR-T--------------------------QTKGAPLVENALKSAVANL-KQ-KSAAPVSAE-EIVIKTITADGGTIMKRIHPRSQGRAFRIEKPLSHITVVV--------------------------ADKE-N---------------------------------------------MTAI--AKKR-IQS-RIARHE-RV----RKSV-----VGTAECPRLAVRRSLSHMIAQIF--DDENN-KSVVTTAS-K-EF-Q-GKE-M----TKTEQAKQLGLQIAELAKSKGIESVVFDRGGYIY--HGRVQALAEGAREGG---------L-----------------KF------------MLSPKRTLHRKQM--KG--RMK--GVASRGNYIAFGEFGIQALEKCWLTARQIEAARIAMTRKIKRGGRVWIRVFPDKPITRHPAEARMGKGKGAVEFWAAVILPGRILFEMGGVERELAMEALHVAIQKLPLKCKIIEE-SEI-----------ME--LNTLNPGKAAKKSRKRIGRG--P-GSGW-GTTAGRGQKGAGARKS-A--KA-GVAFEGGQMPIHRRI-P----K-RGFKH--AV-----EFQI-VNLKRLAA-------VSAV--D-----FDAKVLFDLGFIKN------VEL--P-VKVLA-GSIDKAINVKVN-AISEKAKAAIEAAGGKVEII-----------------------------MIQEETRLVVADNSGAKEVACIRVLG--GT--NRRYASIGDVIKVAVKDAIPQSKVKKGSVADAVVVRTAKEIARPDGTFIRFSDNAVVLIN-KD-GEPRGTRIFGPVARELRDKKYMKIISLAPEVL-MSRIGKAIITIPAGVKVNV-NGQNIKVEGPKGKLETTV-HELISINLDGDKLSFT-RPNDEKFTRAMHGTTRALVNNMVEGVTKGFQKTLEIVGVGYRVEQ--KGKD--LNLVLGFSHPVIFKAPEGVELKA--VD-PL-KITISGIDKQKVGQAAAEIRKYRK-PEPYKGK---GIKYAGEI-VRRKQGKKTGK---------MN-----------QMKQFYLEKVVPALQQKFAYKNVMQIPRLEKIVLNMGVGAAS-QNRKILDEAADTLTAITGQKAIVTNAKKAVANFHLREGIGIGAKVTLHGDNMWDFLYRFINIDLPRVRDFRGLARRGFDGMGNFTLGIKEQTIFVEIDID-KISRTFGMDISFV-T----S-A-KT-------------DDEGRALLE-ELGLPFRK----------M-----ASAKLFAATGDFKN-DIQLP-ALFDQEVNKVCMYLHIKAILNNNRQGTAQTKSKG-EVSGGGQKPWKQKGTGRARSGQNT---------SAVWVRGAKAHGPKS-HDYFEKVNKKVKKIAFYSALANKAS-E-----------G-KVSVF-EA-L-S-FSAPKTKDLLSVLAKS-G----I-------------EQR------N----VLFIVS--EKDQNLYLSSNNIPWCRCARVADVNTYDVV---RANNVVI---SQ---AAL--AELEGGR------------MN----------G------------------------IL---AKKLGMTQVF-TEQ-------GECV--PVTVLEAGPCVVVCHK--TEEKDG-------YTA--VQ--IG--FGL--KKEQ----------R-A--NKA-EVGHF-KKADVAVR-EHLAEFD-V---A-D-LE---S-W-P--VGKEFGA-A-DFADAKTVNVSGISKGHGFSGTIKRHGFHS-GPRSHG-TH-NM--REPGGTSAHSYPGRVFPGKRMAGQYGNKKVTVKHLQVVKV-DGD---------------RNLIFVRGAVPGP-KNSIIVVRKD------------------------------------------------------------MGLKSYRPITPTLRYKQIGDRKE-LSAVKPYKPLTEGIKRSSGRNNAGEITSRRRGGGHKKLYRIIDFKR-QFAG-LSCTVETIEYDPNRTARIALVKYENGKRAYIIAPAEIKVGDVLNAG-EGAEFRVGNAIPLRDIPLNTIIHNIEMKPGKGAQIARSAGAGAELVAK-DGKLCQVKLPSGEVRYIPEDCLATVGQVSNIDHMNESSGSAGRSRWL------GKRPAVRGVVMNPVDHPLGGGEGRTS-GGRHPCSPWGKNSK-GAKTRNNKR-TDKFIV--RH--R--QKRA-----
Bacteria_Firmicutes_Clostridia_Clostridiales_Lachnospiraceae_Lachnospiraceae_bacterium_ACC2 ---------------------------MARSLKK-GPFADESLLKKVEEMNKSGQKT-VIKTWSRRSTIFPAMVGLTIAVHDGRKHVPVYITEDMVGHKLGEFVATRTYRGHG--A---DEKK--VG--------S-PR-----------ME------E------------R----NL---R--KTRVGKVVSDKMDKTITVAVEDHVKHPLYGKIIKQTKKFKAHDEN--NECRIGDRVRIMETRPLSKDKRWRLVEIVEK-AR-------------------MA------N----------------QVMRITLKAYDHKLVDQSAGKIVDTVKRTGAKVSGPIPLPTKKEVVTILRAVHKY-KDSREQFEQRTHKRLIDVLAPTDKTVDALSRLEMPAGVHIDIRMKTKMTTNDPIADMLTRIRNANTAKHDVVDV-PASKMKVAIADILVNEGYVEKYEFV-EN-KG-F-QDIRITL--KY-GAT-K--DR--IL--SGLKRISKPGLRIYAGKEDMPKVLGGLGTAIISTNQGVITDKEARRLGVGGEVLAFIW-MGQKVNPHGLRVGVIKDWDSRWFA-E-GDFADNLVEDYNIRKFLKKRLYASGVSDIEIERAS-DRVRVIIHTAKPGVVIGKQGAEIEKLKKEVA-K--L-T-E------K---K-VFIDIKEIKRPDREAQLVAENIAQQLENRTSFRRAMKSAMQRSMK-SGILGIKTCCAGRLGGADIARSEFYSEGTIPL--QTLRADIDYGFAEADTTYGKVGVKVWIYKGEV-L----------P----AR---AET---------------------RE-------------GS--AK----------------------------------------------------------M-R----------K-------IKKNDNVQIIAGKD-KGKSGKVLHV-DAAKDRVIVEGCNMVQKHQKPS-PQNQ-NGGIVSKEGSIHVSNVALL--VNGERTKVGFEL-RDGKKVRVA---KKSGKVID------MAKNDKR---------------PS--AKLSYARIPVQKACFVLDAIRGKDVKTALGILAYN--------------------------PRYASGVIKKLVESAIANA-EN-NNN--LQAD-KLYIAECHASNGPIMKRVHPRAQGRAYRIFKRMSHITVVLD--E-----------------------R--------------------------------------------------MVS--KESR-KAV-REKKHW-RM----RSHL-----SGTAQRPRLSVFRSNSHMYAQII--DDTVG-RTLVAASTLEKEA-K-S-ALE-HT-DTVEAAAYVGKLIAERAKEQGISAVVFDRGGFLY--TGKIQALADAAREAG---------L-----------------QF------------MLMPKRVKHRKQF--RG--SMA--GKAMRGNRITNGSFGLVAQEPCWIRSNQIEAARVALTRYTKRGGKVWIKIFPDKPVTAKPAETRMGSGKGSTEYWVAVVKPGRVLFEIDGVAEADAREALRLAMHKLPCKCKIASKE-EVNAGVDGVS---MD--LSNLRPAEGAVHDNFRRGRG--H-GSGN-GKTAGKGHKGQKARSG-AP-RP-G--FEGGQMPLYRRL-P----K-RGFKNR-NT---K-DIVA-VNVERLEK----F-ENG----S----EVTAESLIALGIISH-AR----DG----VKILGNGELTKKLTVKVN-AVSEGAKAKIEAVGGTCEVL-----------------------------MIQQETRLRVADNTGAKELLCIRVMG--GS--TRRYAHIGDVIVASVKDATPGGVVKKGDVVKAVVVRTVQKTRRKDGSYITFDENAAVIIK-DD-KTPTGTRIFGPVARELREKQFMKIVSLAPEVL-MSRIGRMPIAIPAGVTVTIAENNLVTVKGPKGTLERVL-PAELEIKQEGSEIIVT-RPNDLKRIKSLHGLTRTLIKNMVVGVTEGYEKVLEINGVGYRAAK--QGSK--LVLSLGYSHPVEMEDPEGVTTVL--DG-QN-IIKVQGIDKEKVGQHAAVIREKRL-PEPYKGK---GIKYATET-IRRKVGKT-GKK------A-R-----------ARLREIYDNELVAKMIEKFGYKNPMQVPKLDKIVINMGVGEAK-ENAKVLEAAVRDLEIIAGQKAVITKSKKSVANFKIREDMPIGCKVTLRGEKMYEFADRLINLALPRVRDFRGVNPNSFDGRGNYAMGIKEQLIFPEIEYD-KIDKVRGMDIIFV-T----T-A-QT-------------DEEARYLLT-LFNMPFAK----------M-----ANVSVYNTDGKEVG-TIELNDAVFGVELNEHLVHMAVVAQLANKRQGTQKAKTRS-EVSGGGRKPWRQKGTGHARQGSTR---------SPQWKGGGVVFAPTP-RDYTITLNKKEKRQALRCALSSRVQ-E-----------Q-KFIVL-ES-F-E-LSEVKTKKMAETLKNL-K----V-------------Q--------K----ALVVAP--ENDKTTVLSARNIAGVKTASPKTINVYDIL---KYNTVVT---SKDVVATI--EEVYA--------------MK----K-----A------------------------IL---ATKVGMTQVY-NEA-------GVLV--PVTVLQAGPCVVTRVK--TEESDG-------YNA--VQ--VA--YGE--IRAK----------L-V--NKP-NAGQL-EKAGIEKEFRFLREFR-F---E-N-AA---S-F-N--VKDVIKA-D-IFAAGDKVDATAVSKGKGFQGAIKKNGQHR-GPMAHG-S-KFH--RHQGSNGSSSDPSRVFKGKGMPGHMGHVTVTTQNLEVVRV-DAE---------------NNLILVKGAIPGS-RKALVTLRET--VK-S---------K---K----------------------------------------MGIRKYTAYTPSRRNMTGSDFAE-ITKSTPEKSLVVSKKKHAGRNAQGKITVRHRGGGARRKYRIIDFKRNSKDN-IPAKVVAIEYDPNRTANIALLCYADGAKAYILAPQGLTVGQTVMSG-DKAEARVGNCLPLALIPVGSEIHNIELYPGKGAQLARAAGITAQLMAK-EGKYATLRLPSGEMRMVPINCRATMGSVGNGEHNLINLGKAGRKRHM------GIRPTVRGSVMNPNDHPHGGGEGRAPIGRPGPCTPWGKPAM-GLKTRKKNKQSNKLIV--RR--R--NGKA-----
Bacteria_Firmicutes_Clostridia_Halanaerobiales_Halanaerobiaceae_Halothermothrix_orenii_H_168 ---------------------------MGRSLKK-GPYVDKKLLNKIKEMNESGKKK-VIKTWSRDSTIFPEMVGHTIAVHDGQKHVPVYITEDMVGHKLGEFAPTRKFRGHG--A-H-TERS--TA--------L-K------------VV------E------------R----NK---R--KERVGVVVSDKMDKTVTVAVERRTQHHLYKKVMKKTKKFKAHDEE--NKCGVGDKVRIMETRPLSKNKRWRVVEIIEK-AK-------------------MA-H---------------------EKIRIRLKAYEHELLDQSAQKIVATAKRTGAEVSGPIPLPTEKEVYTVLRSPHVH-KDSREQFEMRTHKRLIDIVDPTSKTVDALMRLDLPAGVNIEIKL---MNITDPIADMLTRIRNANDTNKDVVNI-PASNMKISIARILKEEGYIKDYKVI-EK-KP-Q-NALRIYL--KY-SKN-G--EK--VI--SGLKRISKPGLRVYVKKDEVPKVLGGLGIAVLSTSRGILTDKQARQEGIGGEVLCYVW-MGQKVHPHGLRVGVIKDWDAKWYA-DKNNYADLLQEDLKIRNHVKNKMYDAGISRIVIERVA-NRLKLDVYTARPGMVIGRGGSEVDALRKDIE-Q--M-T-G------K---N-VQINVVEVEDPELDAQLVAENIAAQLERRISFRRAMKQAMNRAMR-MGAEGFKVQSSGRLGGAEMARTEGYSDGRVPL--HTLRADIDYGFAEAYTTYGKIGVKVWINKGEV-L----------P----EV---ED----------------------K--------------------------------------------------------------------------------M----------R-------VKKGDLVEVIAGKD-RGKRGKVLRV-IPREDRVIVEGINIVHRHMRPT-PDMP-QGGIVKNEAPIHISNVMLVCPNCDEKTRIGATYLEDGQKVRKC---KKCDEVVDK----------ME---------------AR--AVAKYVRVSPRKARQVIDLIRGKEIGEALGILKHT--------------------------PKKASSIIEKVLNSAIANA-EN-NHD--MMVE-DLYVSKAYVDEGPTMKRYRARAMGQAGLIRKRTSHITIVVS--E-----------------------KK--EG---------------------------------------------------MDK-RLA-RKRRHL-RI----RNKI-----FGTPERPRMSVFRSKKNIYVQVI--DDISG-HTLVSASSLDPAI-R-D-EID-NG-GNVEAAKKVGELVAERALEKGIKKVVFDRGGNRY--HGRIKALAEAARAKG---------L-----------------KF------------MLIPKRVKYRKQH--RG--RMT--GKAKRGNRITFGEYGLQALEPAWITNRQIEAARVAITRSLKRGGKVWIKIFPDKPVTAKPAETRMGGGKGAPEKWVAVVKPGRIMFEVAGVSEELAREAIRLASHKLPIKTRFVKR-EEM-DGEANES---MK--LHDLRPAKDAKKKRKRVGRG--T-GSGR-GFTSGRGSKGQNARSG-GGVRP-T--FEGGQTPLFRKL-P----K-KGFNNI-FK---K-VYNE-VNVYQLNK----F-NKG----E----EVTPEKLLEKGIIDK-VR----SG----VKILGNGELDKALTVKAH-AFTKSAREKIEAAGGKAEVI-----------------------------MIQAESRLRVADNTGARELLCIRVLG--GS--RKRYAGVGDIIVATVKEAIPDGMVKKGEVVKAVVVRTKKETRRPDGSYIKFDENAAVLID-KA-NNPRGTRIFGPVARELREKNFMKIISLAPEVL-MSRIGKLPVDIPEKVDVSV-NDNLVTVKGPKGELTKEFNNKKVTVEVKDGQVLVR-RVHDDKDARAFQGLTRSLIDSMVEGVTNGFEKKLEMVGVGYNAKK--KGKD--LELEVGYSHPVIIEAEDGIEFDV--EK-NN-KIVVRGIDKQQVGEMAAKVRAVRK-PEPYKGK---GIRYEGEH-IRRKEGKT-G----------M-----------SVLAEQYKEEIVPKLMDKFDYENIMAVPRVEKVVVNVGMGELK-EDPKLIDVVVNDIASITGQKPVITRAKKSVANFKIREGMPIGAKVTLRGETMYEFLYKLVNVTLPRIRDFRGVSPKSFDGRGNYNIGIREHIVFPEIEID-KVDKVYGLEITIV-T----S-A-ET-------------DEEAYELLK-LMGMPFNQ----------M-----PQVAKYDTTGNRVG-DIDLADNVFNEEVNEHVVHQVVTAQLATMRRGTASTKTRG-EVSGGGRKPWRQKGTGRARHGSIR---------SPLWVGGGIVFGPRP-RKHIKKVPKKVKKLALRSILSYKSQ-N-----------E-ELIIL-DE-L-K-FDTPKTKQVVELLSNL-N----L-------------EGK------K----VLIILP--DKDANIYLSARNIPGVKTLVVDALNAFDLL---NNDCIVM---SEEAVKRV--EEVLAR-------------MA----K-----G------------------------II---GKKLGMTQIF-DDD-------GNVI--PVTVVQAGPCVVIQKK--VEERDG-------YNA--LQ--VG--FED--VPEH----------R-V--NKP-LKGHF-ERAGVKPK-KHVKEF--M---D-F-PE---D-L-N--EGDEITV-D-IFEEGELVDVTGISKGKGFAGTIKRWNFSR-GPMSHG-S-RFH--RAPGSIGA-VDASRVFKGQKLPGRMGHDRVTIQNLEVVRV-DSE---------------KNLLLIKGSVPGP-NKGILTIREA--VK-K--------AS---NA---------------------------------------MAIKKFKPTTPSRRFMTVSAFDE-ITRREPEKSLLAPLKKTGGRNSYGRVTVRHRGGGHKRRYRIIDFKR-DKDG-VPARVASIEYDPNRSARIALLHYVDGEKRYILAPNKLQVGDTVKSG-EDAEIKPGNALKLKNIPVGTIIHNIELKPGKGGQLARAAGTMAQILAK-EGKYAHIKLPSGEVRLISLECKATIGQVGNIDHENISIGKAGRKRWL------GKRPHVRGVAMNPVDHPHGGGEGRTSTGRH-PVTPWGKRTL-GKKTRKR-KASDKYII--RR--R--ARKR-----
Bacteria_Kazan_RIFCSPLOWO2_01_FULL_KAZAN_48_13 ---------------------------MSRSLKK-GWFIDAKLQKKVDKMIAGGAKR-PIKTWARASTITPDMVGLTFEVHNGKTHIPVFVTDNMVGHRLGEFSFTRKFKGH---GGKMA-KD--Q-------A-K-AAADSK-------IM---N--KH---------------------K--QRKTGRVVSTQMQSTIVVSVDTLMSHPLYRKKIRKTKRFLAHDPK--GEASLGDTVIIEETRPISKLKRWLVVEVKKE-EKLT----DAAVEEALS-MA-TN------K----------------QRIRIKLKAYDHRIIDQSAKLIVETAERTGANVVGPIPLPTEKKVYTVLRSTFVH-KDSREQFEMRVHKRLIEITDPRPKTIDALTNLNLPAGVSIEVKM---M-NTDPIADMLTRIRNAVRRQMKEVVL-PHSRLKAEIGKLLVNRGYINKCEVS-TN-DG-R-KIIQLSL--RY---G-I--AP--AI--EGIQRMSKPGQRIYEGSNKLNKLMIITGDTVVSTTNGLMTGKQAIKAGLGGEVLFRIW-MGHKVNPISARLGYTSQWKSRWF--DAKNYGPNLLEDYKIRKLLEAELRKAAVERIEIERLL-NSVVVAIHTARPGVIIGRGGAGVEALRQKIK-K--A-I--------G-R-D-IKLDILEVRNPEGSATVLAHQIVEQIERRMPFRRAIRGVMESASR-SRVDGIKVEIAGRLNGAEIARREMFIKGSVPL--HTLRHFIDFSKQTAFTTYGTIGVKVWVFRKGI-QDGG---GE-----------------TPPN---------------KK-------------------------------------------------------------------------------M----------K-------IKKGDTVLVIGGKN-RGKTGKVVSV-DSVKRTLKIAGVNIMKRHLKAR-RN-Q-PGGITEIISPLPSSKVMYLCTHCNQPVRIGYKISAANTKERIC---KICKSTI------------MQ---------------VA--ASTKFVRISPKKVRPHLKDLRGKKVVPVLAALKFA--------------------------NTKSGQLLYKLIHSASANA-AN-NYN--LKPD-NLKIKILKVDEGPRFRRYWYRSHGSADLQMKRTSHLNVILEEITPT-------KPTVKP----KAGVKSA-PGAIQSAPVKKPRH------KG----GIKQFT-----RT-THK----MGK--L-TK-QQS-RVKRHR-HV----RTKI-----QGTAQRPRLAIYRSLKHIYAQLI--DDSVQ-RTLTSSSTAKLKL-T-----------TVGNATKVGEEIAKLAKDLKITEVVFDRGGYKY--HGQVKAIAEGARSGG---------L-----------------KL------------MFIPKKVKYRKQQ--RG--SM--KGKATRGKEVVFGDYGLKSLDLHWVTARQIEAARRAMVRFIKREGKVWIRIFPHQAVTATPNETRMGGGKGSVSHYVATVKPGTIMFEMSGITEAAARKAMSLASHKLPVHTKFVIKE--------------MQ--LHEITS-EKTSKDRRRVGRG--I-GSGM-GKTSGRGTKGQKSRTG-GGVPA-H--FEGGQTPIIRRL-P----KHKGFRRP-HR---P-VTFV-INLTHLAQ-F--A-D-----NG----LLTLKSLTDRGYLNSG-E--------R-VKILGSGEITTAVRVEAN-AISHSAKSKIEAAGGTVTII-----------------------------MIQEGTRLKVADNSGAKIVGCFKVLG--GS--RRRYAWVGDVVVAAVKEASPNGLVKKKEVVRAVIVRQRHNLRRKDGSYIRFDENAGVIVN-KD-NTPRGTRIFGPVARELRDRGFMKIISLAPEVL-MSKIGKLPITIPAGTTVKL-EGGLATVTGPKGELKWKL-PQLIQVKEEGGQLLVT-RENDSKPAKSLHGLVRSKLFNMVQGVTVGYTKVMEIFGVGYRVES--KGDT--VVLNIGLSHPVNLPVIPGTAVTV--V--KN-EITVSGIDKEAVGEMAARIRSLKK-PEPYKGK---GIKYQGEV-IRRKAGKA-AKTAA------MA-----------TFKDQY-QAVRRELKEELGLKSVEAAPRIIKVNLNVGAGAAL-NDGNYIEKIITDLRQIAGQQPIITKAKQSIAGFKLREGAPIGVAVTLRGNRMFDFLSRLVNVALPRVRDFQGIPPTGFDGHGNYTLGIKEHVVFPEISLE-NVEKTFGLSITIA-T----N-A-GQ-------------DDLARALLA-KLRFPFKQQ---------------MK-TTPKTSAKTVAESIKISEHSFTSEMSLRTLSQVLIGQQSNQRRATAHIKHRG-EVAGTTKKPWRQKGTGRARVGTRR---------NPVWRGGGAVFGPTNQRNFSKKINRELLLPALVAVLSSKAK-R-----------G-ELFEV-AT-L-PR-DN-KTKAWLALLSGV------L-------------SHS------N-----LLVAA--NHQ-AVRLAVKNLSYVQVVSAKQLSALSAA---AARRIIF---LPGALTVL--QER-A--------------MK--G--------------------------------LL---ARKIDMSQLI-LPD-------GAVA--PVTWLTALPNVVTQVK--TAAVDG-------YAA--VQ--IG--AGR--AK------------K-L--NRA-AQGHL-KELDV-----KLQELK-G---E-T------E-L-K--RGDKIDL-S-IFEVGDIVSVTGISKGKGFSGTVKRHGFSR-GPMGHGHD---HH-RAPGSIGPM-GIARVLPGKRMSGHQGAEQVTTRGLKVMAI-DLK---------------TNTIAIKGSVPGA-RHSWLLIR-K------------------------------------------------------------MTVKKLKPITAGRRNMSQVVRTGVLTETKPLKSLTWGMKRRSGRNSRGVITVQHRGGGAKRRMRYVDLKQ-TKLG-IPGTIKSIEYDPGRSAYIALVNFLDGEKTYILAPVDIKVNDRVVYN-VNTKIKTGNRLMLKNIPTGTVIHNIELQPGRGGQMVRSAGGSASVIGF-DKGYAQVRVPSGEVRMIPEICFASIGALSNPDHSNIKIGKAGRKRWM------GRRPIVRGKAKNPVDHPHGGGEGGSPIGLKHPKTPTGKPTK-GYKTR-KKNKPNWYII--KRT-K--KRRK-----
Bacteria_KD3_62_uncultured_DG_56 ---------------------------MARSLKK-GPFADDHLIRKIEALNQAGQKR-IIKTWSRRSTILPEMIGHTIAVHDGRKHVPVFITENMVGHKLGEFAPTRHFRAHG--A-H-TERS--TA--------L-K-------------M---AD-K-----------ER----AR---R--KVREGRVVSDRMDKTVVVAVERRVAHARYRRVATRTTKYKAHDEQ--NSCHVGDWVRIMETRPLSAEKCWRIIEILDR-AQ----------------MAATS-----------------------DRIRIRLKAYDHRILDQSAMRIVDTARRTGAEIAGPVPLPTEINKFCVIRSPFID-KESMEHFEMRTHKRLIDILEPSQKTIDALMRIDLPGGVDIEIKLSA-MPTTDPLADLLARIRNGLHAKLDQISV-PASRIKLEIARILKSEGYLQKYMI--DD-NK-Q-GTLRLTL--RY-GPK-R--DP--IV--RGLKRISRPGLRVYVGVDEIPRIMGGMGTVVLSTSQGLLTGREARRRRIGGEVICAVW-MGQKVHPVGLRLGIIKDWESRWFA-SR-EYTEFVLEDERIRRYLRRRFARGAISRIEIERAA-QNLKVTIHTAKPGIIIGRGGRGVDDLRTEIE-R--L-T-D------R---A-VHLTVQEVRQPELQAQLVAESIASQIEKRIAFKRAIRQAVTRSTR-AGAQGIKAICAGRLGGAEMARRYSDREGKIPL--HTLRADIDYGFTEARTPQGNIGIKVWIYRGDI-LPEERPPEERRPRREVEA--MREA-AAAAAAEAPGTP--------SETAPEAAPEPSSQAAD--SEPVSPDA---------GSEEE--------TQA------MA------------Q------R-M----------D-------IRKGDEVYIMTGRDRLGRRGKVIGI-IPDKRQVLVDGVNMITRHARATGRTTQMQTGRIQQPGPIHVSNVMLVCPRCGRPTRVRRLRPQDEKPIRIC---RKCKEYIDEV----M----PE---------------AT--ATARYVRVSPRKARRVIDLIRGRDLKEARGILRLV--------------------------PSPTARTILKVLDSAAANA-EA-NHD--MDRD-FLWVSRCYVDGGPNMRRLRIGSIGRGGIIRRRMSHITVVLD--E-----------------------REELE--------------------------AAREEAQRRERRAETEGGE-MST----VG-ETR-RGRRHR-RV----RKRV-----LGTAERPRLCVFRSLRHIYAQII--DDDNG-RVLAAAGTLDPAL-R-P-SL--AG-TNVEAARAVGELIGKRAREAGIQRAAFDRAGYLY--HGRVKALAEGARAGG---------L-----------------EF------------MLMPSKVKYRKWQ--RG--HRR--GKAQRGNTVVIGEYGLQALESCWMTSRQIEAARVAMTRHVKRAGKVWIRVFPDHPVTVKPAETRMGSGKGSPEYWVAVVKPGRILFEMAGVDVQAAKEAMTLAARKLSIKTRFVAR-EERALG------MAIR--LGQLSPARGSRRRSKRVGRG--M-GSGH-GKTATRGMKGQKAR---GSVRP-G--FEGGQTPLTLRL-R----KRKGLSKT-AR---K-EHAS-VNVGRLER----F-DAD----A----VITPEVLLQSRVIRK--L----GD--G-LRILGEGEVTKPLTVRAH-HFSKAARAKLLAAGGKVEVI-----------------------------MVGLGTRLKVADNSGARVVECIRVLK--GH--ARNYAQIGDRFIGSVKQVAPNAPIKKGQIVRCVVVRTTRPLQRPDGSFIRFDENAAVLIN-EQ-NNPTGTRIFGPVARELRERDFMKIVSLAPEVL-MSRVGKRPIAIPDGVTVQI-ENGECRVTGPKGTLSQRI-PEPITLRVEDGQILVE-RPNDQGRVRALHGLTRALAANMVHGVTEGYRRVMRLHGMGYRAQV--QGDK--LVLSLGYSHPVEIHPPEGITISA--ET-PTARIVVEGIDKYLVGQVAAKIRAQKK-PEPYKGK---GIRYEGEV-VRRKAGKA-AV-ATGR----MAQAKA--ERVVPRLKVRYQQEVVPALVRELGYSNPLQAPRMSKVCINMGVGTAI-QDSKTLEAAVEELAQISGQRPAITRAKRSIASFRLRAKMPIGCKVTLRGDRMYEFLDRLFNAALPRIRDFRGLVTRAVDGHGNYSLGIREQTIFPEIDLE-KVDRIRGMDITLV-T----T-A-KT-------------DQEARALLR-MLGLPLREA---------M-----PSLPLYNATGDAIG-EIEVSPVWFDAPANEALVHQVVVGHLANRRARTASTKTRA-EVRGSGRKPWRQKGTGRARVGDRR---------NPLWRHGGIIHGPRP-GQRRHRTPRKMRRAALRCALTSKRE-A-----------G-EALVV-DG-I-S-AQEPRTRDMAALMDHL-D----L-------------T-G------K----TLWVLG--EQDQALEWSLRNLPGVSMALPNELNAYSVL---SAARLVF---TRAALERL--EALPT-------------VVK----------G------------------------IL---GRKLGMTQVF-LED-------GRAV--PVTVLEAGPCVVVQKR--ERELDG-------YEA--IQ--VG--YQE--IKAR----------R-V--NSP-RAGHF-KKAGVEPK-RTLGEFR-L---V-D-CD---A-L-S--VGDELRA-D-LFQSGERVNVSGISKGRGFAGGVKRHGFKG-GPASHG-S-MQH--RRPASSGATDA-ARTFKGTRKPGHMGAVKVTVKGLEVLRV-DPE---------------RNLILVKGAVPGP-PGGPIRIT-L---R-H--------ER---KSGKV-KIVT-------------------------------MAIKTYRPITPSRRYMSAAKT-ENLAK-KPERRLVVHKKTWAGRDNRGQISMRHRAGGHRRIIRQVDFKR-DKDG-VPARVAALEYDPHRSARLALLHYRDGEKRYILAPAGIRMGAVVMSG-ERAEIRPGNALPLSSIPVGAQVHNVELSPGKGGQMCRSAGSSAQLIAR-EGKFATLRLPSGEMRMVFAGCRATIGQVGNVEHANITFGKAGRMRWM------GRRPKVRGKAMSPRDHPHGGGEGRNPVGRKMPMSQWGKPAR-GVKTRSGHKASDALIV--RR--RG-RRKQ-----
Bacteria_Nitrospinae_Nitrospinia_Nitrospinales_Nitrospinaceae_Nitrospina_sp._AB_629_B06 ---------------------------MSRSLKK-GPFIDGSLAKKIEEMNHQGDRK-IIKTWSRRSTISPDFVGHTVGVHNGKKFIPVFVTENMVGHKLGEFSPTRMFRSHG--G-R-TKKA--VT-K----------------------M---D--DQVN-------------------K--KTLTGVVVSSKMDKTVVIKVERKFSHPVFKKVVKTTKKYKVHDEK--NECLEGDFVRIQETRPLSKEKRWRLLGIISR-DKSLMSE---KVG--------MS-----------------------EQIKIKLKAYDHKLLDKSVGEIVGTAKRTGARVVGPIPLPTSRNRWTVLRSPHVD-KKSREQFEVRTHKRIMEIHEPTPQTVDALMKLDLSGGVDIEIKL----MMTDPIADFFTRVRNGLMVHHGAVEM-PSSKMKVRIAEILKEEGFIKNFHVR-KD-SK-Q-DILKLHL--KY--HD-G--DP--AI--RGIRRISKPGRRTYVSARSIPKVLSGLGIAIITTSSGVITDQLCREKGVGGEVLGYVW-VGQKVHPYGFRLGVNKTWVSNWCV-RR-EFPSLLLEDIKLREYVKKTLAHAGISNVGVERSA-NRVRVNIHTARPGIIIGKKGLEVDRLKEDLQ-K--M-I-G------K---Q-ISLNIKEVRRAELDANLVAQNVALQLEKRISFRRAMKKTVLASLR-FGAQGIKIRVSGRLGGAEIARSEWYREGRVPL--HTLRADIDYGTARANTTFGVIGVKTWIYRGDI-L----------P----GV-EVDD------V-E-E-----------VS-------------AG--NN--DR-----------KKRKPAR-------------MFPVS-----------K------K-S----------S-------LKKDDIVQVTAGKE-KGKKGKVLAF-FPETGKLTVEKLNMLKRHMKGD-GKSR-QAGIVEKEGSIHVSNVLIVCDKCGQGVRVKRKKLEDGKRVRVC---IKCGEVLDRV---------ME---------------VK--AILNRTRTAPQKARLVARLIYGKNVNDAMNILQLT--------------------------RKKAARIIQKVLKSALANA-EE-NHK--VDVD-DMFVKRITVDQGVVMKRTMPRARGSSDTIRKRSSNICLVLS--E-----------------------K--------------------------------------------------MKT----SN-KEL-RINRKR-RI----KKNV-----QKNKEKFRLTVFRSAKHVYAQII--DDRAG-KTLVAESTMSAAF-R-E-KMK-NG-GNTKAATLVGNLIGEKAVQQGIKEVCYDRNGFIY--AGRIKALADGVREKG---------V-----------------KF------------MLMPKKVKYRKRH--KG--RMG--GTAFRGGNLDFGSFGLQALECGRITDRQIEAARIAMTRYVKRSGKIWLRIFPDKPISKKPAETRMGKGKGGPEYWVAVVRQGRMLYEMDGVPEEIAKEAFRLAQHKLPIATRFVVK-NI------------MK--LSELRAVPGSRKNRKRIGRG--A-GSGT-GKTSGRGQKGQKSRSG-GSPHP-W--FEGGQMPLYRRL-P----K-RGFTNI-FR---K-EYEI-VNVAQLAG----L-GMK----N----PITPEVMKEKRMIRK-V-----DS----VKILGNGELSEAVTVHAQ-KFSRSAVDKIEKAGGKVVTV-----------------------------MIQLRTVLDVADNSGAKKVQCIKVLG--GS--RRRYARIGDLIVVAVRESDPRGTVKKGEIKKAVVVRTRKEIRRPNGSYIKFDVNSAVLID-DN-REPLGTRIFGPVARELRAKKFMRILSLAPEVL-MSRVGKKPISIPAGVECKL-EGVLLTVKGPKGQLHRDL-HPNMQVAIESDLISVT-RPTDGRVDRSLHGLTRTLINNMVIGVSEGFSKTLNIVGVGYKVDL--KGKA--LNLNLGYSHSIDYPPPEGIEFEV--DN-KN-EIVVKGVNKQVVGQVSAEIRMLRP-PEPYKGK---GIMYAGEK-IRRKAGKTAASAT--A----MAN-----------FKQLYNEKIKGQIQKELGLKNVMQVPRLDKIVLNVGLGEAL-QDGKLIESSVEQLKLISGQMPVVTKAKKSIANFKLREGVPIGVMVTLRGNRMYQFFERLVSFALPRERDFKGLPKKSFDGRGNYTVGLKEQLIFPEIDYD-KIEKIQGMNITIC-T----T-A-RT-------------DEEGRCLLA-QMGLPLRK----------V-----PQLNVLDKKNNKVG-DIDVDPAVFDAKINNHLIKQCVVLQRATRRLGTASTKSYG-QLSGSGKKPWRQKGTGRARVGKIR---------SALWRGGLTIFGPTP-RDYSFKMNKKARRQALRAALTECFR-G-----------N-HIAVI-DK-I-V-LDNPKTKEAIEVIKAL-G----L-------------P-E------K----TLFVTA--EKNKNLELAVRNLPTVNVLPVEGVNVYDLL---LHEKIVC---TSEAVKGL--EERLR--------------MK----------A------------------------LI---GEKIGMTQVF-SKD-------GNCV--PVTVLQVGRCIPLLRR--TEEKNG-------YDA--VL--VA--YGA--RKSK----------H-I--NKP-EQGFY-DKVKAEPA-RVLAEFR-G---Q-D-VD---E---E--LGKPLKV-D-VFSEGDKVSVIGVSKGKGFAGVMKRWGMGG-APASHG-HHEIY--RGGGSIGMHTYPGRVFKGKKMPGHMGSEKTFVKNLKVVRV-DTE---------------NNVLLVKGAVPGA-PGGIVKIVKS------------------------------------------------------------MPVRKLKPRSPGSRSRTIPGFEE-ITKSTPEKRLLDAIARTGGRNNRGRLTAKRRGGGHRKQYRIIDFKR-NKDG-VEAKVASVEYDPNRSANIALLVYGDGEKRYILSPDGLGVGDRVTSG-DDAEIRTGNSLPIKLIPEGTQVHNIELRCGKGGQMARSAGASAQLMAK-EGSYATLKLSSGEVRLVGVSCRATIGVVGNSEHANVSYGKAGRTRWI------GRRPRVRAVAMNPVDHPMGGGEGRSS-GGRHPCSPWGQPAK-GFKTRSPCKSSNKFIL--NR--R--KKRK-----
Bacteria_Nitrospirae_GWC2_Nitrospirae_56_14 ---------------------------VPRSIKK-GPFVDTSLMKKVETMNTAGDKK-IVKTWSRRSTITPDFIGHTMAVHNGKKFIPVYVTENMVGHKLGEFSPTRTFKAHG--G-S-AEKT--SA-P--------K-------------M---G--E------------S----KK---R--KTYVGRVVSDKMDKTVVLAVSRRVAHTKYTKTISRTTKFKAHDEK--NECKVGDVVRFIETRPLSKEKRWKVLEIVEK-AQ--------------------V------T----------------QKIRIRLKGYDHRLLDQSAVEIIDTAKRTGAKVSGPIPLPTSINRWTVLRSPHVD-KKSREQFEIRTHKRLLDILDPTPQTVDALMKLDLAAGVDVEIKL----MMTDPIADMLTRIRNASKAKHEKVDI-PSSKLKMEVAKILKDEGYIKNLKLV-KD-RR-Q-GVIRVYL--KY-SDE-E--LP--VI--TGLKRISKPGCRVYSNSKAIPRVLRGLGIAILSTPKGIQTGKQAQKDNVGGEVICHVW-MGQKVHPIGFRLGVIKTWDSRWFS-QK-NYAALLHEDIKIRKIVKERLMHAGVSKIEIERAG-QKAKINIHTARPGIIIGKKGAEVDKLKKDLE-S--M-T-G------K---Q-IYINIQEIRRPELDAQLVAENIALQLERRIAFRRAMKKSVTSALR-LGAQGIKIMCAGRLAGGEIARTEWYREGRVPL--HTLRADIQYGFFEAKTTMGQIGVKVWIYKGDV-L---------------------Q--------P-S-----------KA-------------TA----------------------------------------------------------------M----------Q-------IKKNDNVLVISGKE-KGKKGRVIAV-YPAENRLLIEKLNMIKRHTRPT-QQLR-QGGIVEKEGPISLSNVKLICSKCDKPTAAVRKTQEDGTRIRVC---KNCNETLS-----------ME---------------AS--ATVRHIRITPRKARQVIDLIRGKMVGDAINILTFT--------------------------PLHAARVVKKLLDSAVANA-EQ-K-K--VDVD-SLMVTKAYVNQGVTMKRIRARAMGRANQIKKRTSHITLVLS--A--------------------------------------------------------------------------VAK----SK-LKA-RQRRHE-RV----RKRV-----NGTTARPRLSVYKSLSHIYVQLI--DDTDG-KTVAAASSNEKDI-Q-T-GLK-HC-GNIAAAKKVGANIAQRALSKNIKDVVFDRGGYQY--HGCIKALADAAREQG---------L-----------------NF------------MLAPKRVKHRKMM--KG--RMT--GTAYRGAEVSYGEFGLKVLEPGWITSRQIEAARIAMTRYVKRGGKIWIRIFPDKPITKKPAETRMGKGKGAPEYWVAVVKPGRVLYEMGGVDESVAREAFRLAAYKLPIATKFVSR-EAA-I---------MR--LEDLKPQPGAKKNQKRVGRG--V-GSGH-GKTATKGHKGQKARSG-GVKPA-G--FEGGQMPLQRRI-P----K-RGFTNI-FR---K-EYAV-VNLTDLDA----A-SAG----G----TITPEIMHQNGLIKS-IK----AE----VKVLGMGELKKGVTIRAH-KFSKTAVEKIEAAGGKAEVI-----------------------------MIQQQTVLDVADNSGAKKVMCIKVLG--GT--RKRYASLGDIIVVAIKMAIPDGQAKKGTVAKAVVVRTTKEVRRPDGSYIKFDRNAAVLIN-AS-NEPIGTRIFGPVARELRKKNFMKIISLAPEVL-MSRVGKKPIEIPAGVETKL-ETGKVTVKGPLGEISQDV-NPKLTIKKENNTLTVE-RPSDQKLYREMHGLTRNLIANMVMGVSKGFEKTLEITGVGFKAAV--QGSN--LMLTLGFSHPIVYPLPKGIKATV--DK-QT-QITLKGVDRQLVGQIAANVRSLKK-PEPYKGK---GIKYSTEV-IKRKEGKA-GK--GGK--E-P-----------PRMQLQYKETVIPALMKEFSYKNPMQAPKLVKIVLNVGLGEAI-ANAKALDFAVDELGRITGQRPVITKAKKSIAAFKLREGMPIGCSVTLRREHMFEFLDRFISAALPRIRDFKGVPTKSFDGRGNYTLGIKEQIIFPEIEYD-KVESVHGMDVVFV-T----T-A-NT-------------DEEGRALLR-HLGMPFKK----------M-----PSVVMVDQSNKKVK-DVELPA-LFGSEIRPHLIHASVVNQLANRRAGTAATKNKA-MVSGGGKKPWKQKGTGRARAGSTR---------SPLWRHGGTCFGPMP-RDYSYSLPKKEKRAALVDAIASKVM-D-----------N-RLVLV-SS-L-D-FAEPKTKLVTSLLDTL-G----V-------------K-E------N----ALVLIK--SENKNLTLASRNIPSVKVLRMENINVYDLL---KYRYLIM---TQDALSAI--QEV-YGK------------MS----K-----G------------------------II---GKKIGMSQHF-N-G-------GELI--PVTVIQAGPCKVVQKK--TAETDG-------YEA--VQ--LS--FEE--EKKK----------R-I--TKA-MAGHF-KKTETPPH-RVLREFR-T---G-E-FE----------AGQDVTI-D-MFKKGDMVTVSGTTKGKGFAGVMKRHNFAG-GPGGHG-S-MFN--RAPGSIGASSYPSRVWPGKKLPGHMGVAKKTIKNLEIVDV-RPD---------------QNLLFVRGAVPGG-VNGLLLIYKA--D---------------------------------------------------------MPVKTYNPTSPGRRFQTSSTFEE-VTRSRPEKSLVVKLSQSGGRNNRGKITVRYRAGWHKKKYRIVDFRR-EKTG-VPAVVAHIEYDPNRTARIALLHYADGEKRYILAPVGLNVGDRVVSG-PDADIKPGNALPITSIPVGTVVHNVELKKGAGGQLARSAGASVQLLAR-EGELATLRLNSGEIRTVRSECMATIGQVGNLDHENISIGKAGRSRWM------GMRPRVRGVVMNPVDHPLGGGEGKSS-GGRPGCSPWG-LPD-GVKTRK-NKTTNQFIL--KR--R--TKSR-----
Bacteria_Nitrospirae_GWC2_Nitrospirae_57_9 ---------------------------VPRSIKK-GPFIDESLAKKIESMNTAGEKK-ITKTWSRRSTITPDFVGHTLAVHNGKKFIPVYVTENMVGHKLGEFSPTRTFKAHG--G-S-AEKS--SA-P--------K-------------M---G--E------------SN-ELKK---R--KTYIGHVVSDKMDKTVVLAVTRRIAHAKYSKTIKRTTKFKVHDEK--NECKVGDLVRFIETRPLSKEKRWKVLEIVEK-ATQ-------------------V------T----------------QKIRIRLKGYDHRLLDQSAVEIMDTAKRTGAKVSGPIPLPTRINRWTVLRSPHVD-KKSREQFEIRTHKRLMDILDPTPQTVDALMKLDLAAGVDVEIKL----MMTDPIADMLTRIRNASKAKHEKVDI-PSSKLKVEIAKILKEEGYVKNVKLV-KD-RR-Q-GVIRVYL--KY-TDE-E--LP--VI--QGLKRISRPGCRVYAGNDAIPKVLAGLGTAILSTPKGIQTGKQAKKDNVGGEVICHVW-MGQKVHPTGLRLGIIKTWDSRWFS-EK-NYAALLHEDIKIRKIVKERLMHAGVSKVEIERAG-QKAKINIHTARPGIIIGKKGAEVDKLKKDLE-V--M-T-G------K---Q-MYINIQEIRRPELDAQLVAENIALQLERRIAFRRAMKKAVTSALR-LGALGIKITCAGRLAGAEIARTEWYREGRVPL--HTLRADIQYGFFEAKTTMGQIGVKVLIYRGDI-L---------------------Q--------P-P-----------TA-------------AA----------------------------------------------------------------M----------Q-------IRKNDNVMVVAGKE-KGKKGRVIAV-YPGTNRLLIEKLNMIKRHTRPN-QQLR-QGGIVEKESPISVSNVRLICSKCEKPTNVSRQEQGEGPRVRVC---KECNATID-----------ME---------------AT--ATVRHIRITPRKARQVIDLIRGKRVGDALSILNFT--------------------------PLHAARIVKKLLDSAVANA-EQ-K-K--VDLD-SLTVAKAYVNQGVTMKRMRARAMGRGNVIKKRTSHITLVLS--A--------------------------------------------------------------------------VAL----SK-VQA-RQRRHE-RI----RKKV-----FGTAAKPRLSVFKSLSHIYAQLI--DDANG-RTIISASSTEKSV-A-D-GAK-HC-GNAEAAKKVGANIAERALSKNIKDVVFDRSGYQY--HGCIKALADAAREKG---------L-----------------NF------------MLAPKRVKHRKMH--KG--RMT--GTAYRGAEVSYGEYGLKVTEPGWITSRQIEAARIAMTRYVKRGGKIWIRIFPDKPITKKPAETRMGKGKGAPEYWVAVVKPGRVLYEMGGVDESVAKEAFRLAAYKLPVATKFVSR-EAE-I---------MR--LEELKPSKGATKKAKRVGRG--P-GSGS-GKTAAKGHKGQKARSG-GVKGA-G--FEGGQMPLQRRI-P----K-RGFTNI-FR---K-EYAI-VNLSDLAD----M-TGS----E----PVTPEMLKQNGMIDD-MK----DG----LKVLGTGDLKSKLTVRAH-KFSKSAIEKIQAAGGKAEVI-----------------------------MIQQQTVLDVADNSGAKKVMCIKVLG--GT--RKRYASLGDVIVVAIKMAIPEGQVKKGTVAKAVVVRTTKEVRRQDGSYIKFDRNAAVLIN-NA-NEPIGTRIFGPVARELRKKNFMKIISLAPEVL-MSRVGKKPIEMPAGVEAKL-ETGKVTVKGPLGEISQVV-NPKLTIKKENNKLLVE-RPSDQKIYREMHGLTRNLIANMVHGVSKGYEKTLEISGVGFKAQA--QGAN--LMLTLGFSHPIVYPIPKGIKATV--DK-QT-QITLKGVDKQLIGQIAANLRSLKK-PEPYKGK---GIKYSTEV-IQRKEGKA-GK--GGK--P-T-----------PRLKQRYHDVVVPAMMKEFSYKNPMQAPRLVKVVLNMGMGEAI-SNAKSLEFAADEMGRITGQKPVITRAKKSIATFKLREGMPIGCMVTLRRERMYEFLDRFISAALPRIRDFKGVSSKSFDGRGNYTLGIKEQVIFPEIEID-KVDSIHGLDIVIV-T----T-A-KT-------------DEEGRALLG-HFGMPYRK----------M-----PSVVMVDQNNKKVK-DVELPG-VLAGEVRTHLVHAAVVNQLANRRAGTASTKTKG-LVSGGGKKPFKQKGTGRARAGSSR---------SPLWRHGGTVFGPLP-RDYSYSLPKKAKRAALTDALASKVA-D-----------N-KLILI-DS-L-N-FAEPKTKLVSAMLEAL-G----V-------------Q-G------S----AVMLIK--AENKNLSLAARNIPSVKVLRMENINVYDLL---KYPYLIT---TQDTLNAM--QEV-YGK------------MS----K-----G------------------------II---GKKIGMSQHY-S-G-------GELI--PVTVIQAGPCTVVQKK--TAEQDG-------YES--VQ--LA--FDE--EKKS----------R-I--TKA-IEGHF-KKANVQPH-RFLREFR-T---G-E-FE----------QGQVVTV-D-IFKKGELVAVSGVSKGKGFAGVMKRHKFAG-GPGGHG-S-MFN--RAPGSIGASAYPSRVWPGKKLPGHMGSVNVTIKNLEIVEV-RPD---------------QNLLFVRGAVPGG-DNGMLLIYKA--D---------------------------------------------------------MPVKSYNPTSAGRRFQTTSMFEE-VTRSKPEKSLVVKVSQSGGRNNRGKITVRYRAGWHKKKYRIIDFKR-DKAG-IPATVAHIEYDPNRTARIALLNYADGEKRYIIAPLGLKVGDAVMSG-PESDIKPGNALPMSAIPVGTVLHNVELKRGAGGQIARSAGSSVQLLAR-EGEYATLRLNSGEVRMVRSECMATVGQVGNLDHENITIGKAGRARWM------GMRPRVRGVAMNPVDHPLGGGEGKSS-GGRPGCSPWG-LPD-GKKTRH-NKVTNRYII--SR--R--TKSR-----
Bacteria_Nitrospirae_GWC2_Nitrospirae_57_13 ---------------------------VPRSIKK-GPFVDESVMRKIEAMNSSGDKK-IFKTWSRRSTITPEFVGHTMAVHNGKKFIPVYVSENMVGHKLGEFSPTRTFKGHG--G-S-AEKS--SA-P--------RK------------M---G--E------------H----KK---R--KSYTGRVVSDKMNKTVVLTVTRKISHPRYNKIVKRTTRFKAHDEK--NECKIGDLVRFIETRPLSKDKRWIVLEILEK-SRTARL----DESAGASR------------------------------------------------------------------------------------------------------------------------------------MMTDPIADMLTRIRNASKTRLEKVDI-PSSKLKIEIAKILKDEGYVKNVKLV-KD-RR-Q-GLVRIYL--KY-QDD-E--VS--AI--QGLKRISKPSSRVYVGTDAVPRVLNGLGIAILSTPKGIITGARAQKEKVGGEVLCHVW-MGQKVHPIGLRLGIIRTWDSRWFS-KK-NYAALLHEDIKIRKIVKERLMHAGVSKIEIERAG-QKAKINIFTARPGIIIGKRGAEVDKLKKDLE-T--L-T-G------K---Q-LYINIQEIRRPELDAQLVAENIALQLERRIAFRRAMKKAVTSALR-LGAQGIKINCAGRLGGAEIARTEWYREGRVPL--HTLRADIQYGFFEAKTTMGQIGVKVWIYKGEI-L---------------------P--------Q-T-----------KT-------------VA----------------------------------------------------------------M----------Q-------IKKNDTVEVKAGRE-RGKRGRVIAV-HPSENRIVVEKLNIIKRHTRPN-QQMR-QGGIVQKEGPLSAANVMLVCPKCDKPTKTTRKANEGSARTRVC---RTCNEALD-----------MD---------------AS--ATVRHIRITPRKARQVIELIRGKRVGEAKNILEFT--------------------------PLHAARIVKKLLDSAVANA-EQ-K-K--LDLD-TLKITEAFVNQGSTLKRLRARAMGRGNEIRKRTSHITLVLS--A--------------------------------------------------------------------------VTE----SK-DKA-RKIRHR-RV----RKKV-----AGTASRPRLTVFRSLRHISAQII--DDEAG-KTIASASTLEKDF-A-G-SGK-SR-GSVEAAKKIGMAIAEKAKGKNIKDVVFDRGGYQY--HGSIKALADAAREQG---------L-----------------NF------------MLAPKRVKHRKMH--KG--RMT--GTAYRGAEVSYGEFGLKAMEPGWISSRQIEAARIAMTRHVKRGGKIWIRIFPDKPITKKPAETRMGKGKGAPEYWVAVVKPGRVLYEMGGVDEAIAREAFRLAAYKLPIATKFVSR-EGS-L---------MR--LEELKPKEGSKKNAKRVGRG--P-GSGL-GKTSGKGHKGQKARSG-GVKGP-G--FEGGQMPLQRRL-P----K-RGFTNI-FR---K-EYAV-VNLADLEK----I-GGS----A----AITPEVLVEKRLVRK-LG----DG----VKILGNGELKAKLIVRAN-KFSKSAKEKIEAAGGTAEEI-----------------------------MIQQQTVLDVADNSGAKKVMCIKVLG--GT--RKRYASLGDVIVVAIKMAIPDGQVKKGTVAKAVVVRTTKEVRRADGSYIKFDRNAAVLIN-AQ-NEPIGTRIFGPVARELRRKNFMKIISLAPEVL-MSRIGKQPIILPSGVDARV-ETGKVTIKGPLGELSQRV-HPRLTVKKEDSRLVVE-RPSDQKIYRELHGLTRNLLANMVTGVSKGYERTLEISGVGFRAAV--HGSN--LMLSLGFSHPVVFPLPQGIKAAV--DK-QT-QILLKGIDRHLIGQVAANLRAIKK-PEPYKGK---GIKYSGEV-IKRKEGKA-GK--AGK--P-A-----------QRLREKYLKTVVPALIKEFSYSSSMQAPKIVKIVLNVGMGEAI-TNAKALDHAVDELGRITGQRPVVTRAKKSIANYKLREGMPIGCSVTLRRARMYEFLDRLISAALPRIRDFKGVSPKSFDGRGNYSMGVKEQVIFPEIEID-KIDSIHGMDIAIV-T----T-A-KT-------------DEEGRALLG-HFGMPFRK---------ST-----VSVAMVDMNNKKVK-DVTLPA-LFGAEVKPHLLHSAVVNQLANKRAGTASTKTKG-LVSGGGKKPWKQKGTGRARSGSNR---------SPLWRHGGTCFGPLP-RDYSYSMPKKMKRAALTAALAEKAK-E-----------Q-RVIVL-DK-L-A-LAEPKTKQMSTLLATL-G----V-------------S-E------N----AIVLLS--SENRNVALAARNIPSVKVLRMQNINVYDLL---KYRYLIT---TEDALNVL--EET-YGK------------MS----K-----G------------------------II---GKKLGMSQIF-S-G-------GELI--PVTVIQAGPCAVVQKK--TAERDG-------YAA--TQ--LA--FDE--EKRN----------R-A--TKP-VAGHY-KKFGVAPH-RSLREFR-T---E-E-YD----------QGQQVTV-E-IFQQGEMVTVSGTSKGKGFAGVMKRHNFRG-GPGGHG-S-MFN--RAPGSIGSSAYPSRVLPGKKLPGHMGVDTVTVKNLKVVEV-RKE---------------QNLLLVRGAVPGG-KNGIVLIYKQ--S---------------------------------------------------------MAVKTYNPTSPGRRFQTSSSFEE-ITRSRPEKSLVVKVKETGGRNNRGKITVRYRAGWHKKKYRIIDFRR-EKFG-VPATVAHIEYDPNRTARIALLHYRDGEKRYMLAPLGLQIGDTVVSG-PDADIRTGNALPITSIPVGTVIHNVELKKGAGGQLARSAGASVQLLAR-EGEYATLRLNSGEVRKVRSECMATIGQVGNLDHENITIGKAGRSRWL------GRRPRVRGVAMNPVDHPLGGGEGKSS-GGRPGCSPWG-LPD-GKRTRR-NKKTGKYIL--SR--R--TKSR-----
Bacteria_Nitrospirae_RBG_19FT_COMBO_Nitrospirae_55_12 ---------------------------VPRSVKK-GPFIDESLMKKIESMNVAGDKK-ILKTWSRRSTIIPEFVGHTLAVHNGKKFIPVYITENMVGHKVGEFSPTRMFKGHG--G-S-AEKA--TA-P--------KKP-----------M---G--E------------H----NK---K--KSYVGRVVSDKMDKTVVLAVTRRVSHPVYKKTMNRTSTFKAHDEK--NECKVGDLVKFIETRPLSKEKRWKVLEIVEK-ARVAPV----APGAGSSQ------------------------------------------------------------------------------------------------------------------------------------MMTDPIADMLTRIRNASKTKLEKVDI-PSSKLKVEIVKILKDEGFVKNVKLV-KD-RK-Q-GMIRVYL--KY-SDD-E--LP--VI--QGIKRISRPGRRTYVASDSIPRVMRGLGVAILSTPKGIQTGKQAKKDNVGGEVICHVW-MGQKVHPIGFRLGVIKTWDSRWYS-KK-NYAALLHEDIKIRKIVKERLMHAGVSKIEIERAG-QKAKINIHTARPGIIIGKKGAEVDKLKKDIE-I--L-T-G------K---Q-IYINIQEIRRPELEAQLVAENIALQLERRIAFRRAMKKAVTSALR-LGAQGIKITCAGRLAGSEIARTEWYREGRVPL--HTLRADIQYGFFEAKTTMGQIGVKVWIYKGDV-L---------------------Q--------Q-P-----------KA-------------SA----------------------------------------------------------------M----------Q-------IKKNDTVLVTTGKE-KGKRGRVIEV-YPSRNRLLVEKLNMIKRHTRPN-QQLK-QGGIMEKESPLSVSNVKLICSKCDKPTAVTRKAFDDGKRSRVC---TKCNEILD-----------ME---------------VS--ATVRHIRITPRKARQVIDLIRGKMVGDAKNILSFT--------------------------PLHAARIVKKLLDSAVANA-EQ-K-K--VDLD-LLKVAKAYVNQGTTMKRMRARAMGRGNVIRKRTSHITVVLS--A-------------------------------------------------------------------------NVVQ----SR-VRA-RRKRHD-RI----RVQM-----SGTTAKPRLVVFKSLSHIYAQLV--DDVSG-TTLVSASTLDKDV-D-A-GTG-HR-GNVAAAKKVGASIAQKAAGKNIKDVVFDRGGYRY--HGSIKALADAAREQG---------L-----------------KF------------MLAPKRVKFRKMQ--KG--RMN--GTAYRGAEVSYGEYGLKALEPAWVTSRQIEAARIAMTRYVKRGGKIWIRIFPDKPITKKPAETRMGKGKGAPEYWVAVVKPGRVLYEMGGVDESVAREAFRLAAYKLPMATKFVAR-EET-R---------MR--LEELKPSKGAKKKAKRVGRG--V-GSGH-GKTSTKGHKGQKARSG-GVKGP-G--FEGGQMPLQRRI-P----K-RGFTNI-FR---K-EYAV-VNLGDLAR----A-GGA----D----PVTPELLMEKGLIKN-IK----DG----VKVLGMGDFSGKITVRAH-KFSKSAVDKIQAAGGKAEVI-----------------------------MIQQQTVLDVADNSGAKKVMCIKVLG--GT--RKRYASLGDVIVVAIKMAIPEGQVKKGTVAKAVVVRTTKEVRRPDGSYIKFDRNAAVLIN-AQ-NEPIGTRIFGPVARELRRKNFMKIISLAPEVL---------------------------------------------------------------------------------------------------------------MLSLGFSHPVIYPLPKGIKVAV--DK-QT-QITLKGVDKQLVGQVAANLRSFKK-PEPYKGK---GIKYSTEK-IKIKEGKA-GK--GAK-----------------------------------------------------------------------------------------------------------------------------------------------------------------------------------------------------------------------------------------------------------------------------------------------------------------------------------------------------------------------------------------------------------------------------------------------------------------------------------------------------------------------------------------------------------------------------------------------------------------------------------------------------------------------------------------------------------------------------------------------------------------------------------------------------------------------------------------------------------------------------------------------------------------------------------------------------------------------------------------------------------------G-VPAKVAHVEYDPNRSARIALLQYADGEKRYIIAPLGINVGDTIQSG-PDADIKPGNALPLSAMPVGTVVHNVELKKGAGGQLARSAGASVQLLAR-EGEYATLRLNSGEIRRVRSECMATVGQVGNIEHENISIGKAGRARWM------GMRPRVRGVAMNPVDHPLGGGEGKSS-GGRPGCSPWG-LPD-GKKTRR-NKATRKYII--SR--R--TKSR-----
Bacteria_OD1_uncultured_SG8_24 ---------------------------MSRSLKK-GPVIDEKLLKKVSRL-KPGDKT-VIKTWSRWAHVTPEMVGFTFGVHNGKEHIPVTVVENMVGHKLGEFASTRKFIRHG--G-KM-QKEME-------AKRVAAEKSAAT-AAKK-ME---T--REK---------SR----K-------RVLQGTVVSDKMSKTVVVRVNRMKMHSKYKKQYRQSKNYKVHDEK--GECQVGDVIRFEECRPLSRDKCWRF--I-AK-VKV------------------MAAE---KKATN-KATD--EEIR--QRIRIRIRAYDHKIIDQSTRTIIETAERSGATVRGPVPLPTERKRYTVNRSTFVH-KDARDQYEIRVHKRLVDLYEPTPKTVEALTNLNLPAGVDVEIKM---M-ITDPISDMLTRIRNAAMVRKEEVRI-PYSNLKFAVAKILAAEGYVNSVDKI-QE-N--H-GEIVVKL--KY-EHG----ES--AI--RSLKRISKPGRRSYSGYRSLPRVLSDHGIAIVSTSQGVMTNKEARKRKLGGEVLCEVF-MGRKVHPKIFRTGVIYPWDTRWFA-TKRRLPVLLREDEKIRLFLNTKLKDASVDRIEIERTP-RAMTITVHTAKPGFVIGRGGTGADELKKSLREIL-G---KG----DK-L-N-LNLNIVEVSRPSLAANVVLQSMKADLERRMPFRRVLKQHLDRVQK-AGAKGVRLVVKGRLNGAEIARMEKVSWGSVPL--HNLRADVDYASGFARTLSGTIGIKVWIYRGEI-FD-K-----------------DK----EK--K-------------EE-----------------SM--DEPQ-----VVSKRPKRG----------------------------------------M----------R-------IRKGDNVKVIAGKD-KGKTGKVIQS-FPALGKVVVEGINKTSKHLRVR-KQGE-KGQKIEYNAPFAASNVLLVCPKCAKPTRVGYKTLKGSKKVRAC---KKCEEVIE-----------ME---------------VT--AKARFIRMSPRKVRLVADLVRGLDVAKAEAQLKFV--------------------------RKAAARPVLKVILSAKANA-EH-NHK--MRPE-GLFVKRIMVDGGPVLHRWRARAFGRAAPIRKRMSHITVVLD--ERSV-GMPAVVQEGQA---DRG-AKTA-ES--KK---SVAGA-KVN---KKGAGPASRSKG-GAKKAGTAKKTSMMD--RHKKK-EQA-RKQRHI-RV----RAKV-----KGTAERPRLAVYRSLRYIYVQLI--DDTTG-KTLVSASDRE--I-T-K-KETRQGSAKTALAYAVGQLVAAKALKAGIKTAVFDRGGFTY--AGRVAAVAEGAREKG---------L-----------------EL------------MLLPAKVKYRKMH--KG--RARNKRTATTKLDVSFGAYGLKAVGGAWVTSRQIEAARRAMTRFIKRGGKIWIRIFPDKPITYHGNENTMGGGKGSVDHYVAVIRPGTVMFEMDGVTEDQAREAMRLAAYKLPMKTRFVKK--------------MTALALHILKRSTGSRRKSKRLGRG--N-ASGK-GTTAGRGTKGQGARAG-G--RN-RRALRGIRPVMLQ-T-P----KLRGFRSL--K---T-PAYA-VNVGQLAA-A--F-ASG----D----KVSPATLVKKGLVPTA-R----QK----VKILGQGAIRKKVHVVDC-EISESARSKIESAGGSVTSGKG---------------------------MVQHRSMLEVADNSGAKKLQVIRVLG--GY--RKRYAGLGDIVTAVVKVAVPHSAVKKSQIVHAVIVRTKKETRRQDGSYVRFDENAAVLVD-KKSRDPRGTRIFGPIARELRAKGYAKIISLAPEVV-MSRVGKKPIEVPSGVEVKL-DGSVLRVKGPKGELTLEV-HPQVNIGIGSEAVTVTVKKPEDIKQSALWGLFRNLVNNMVIGVTKGFEKKLEVNGVGYKVSL--QGQE--LKLDVGFSHEVNFSVPEGIDVTV--EK--N-VITVSGTDKQLVGETAARIRRIRK-PEPYKGK---GIKYVDEV-VRRKAGKA-AKAAGAA---DKT-----------RFGKFYEKDVVPALMQELEVKNRHAVPAFSKVVLNVGLKPGI-KDAKYIEAAEKTLTLISGQKPVKTLARKSISNFKIRQGMVVGIMVTMRGRRMYDFLDKLINVTLPRIRDFRGLPTESVDERGNLSIGFREFIAFPEIQPE-DTDVMHGLEVAVV-T----T-A-DT-------------REAGIALLK-AAGFPFREPKKAK-K---M-----PKVKLYNTEGKAVG-ERKLSDAIFAVEVKPDVVHEVVVSLRASARQPVAHTKTRG-EVRGGGKKPWRQKGTGRARHGSIR---------SPIWAGGGVTFGPRSTRDYTKKINRKLKRRAMFMALSDKVA-S-----------D-RLILV-ES-L-V-SENGKTKEAAGLVGRL-P----V---------------K-G----R----VMLVTP--SGDEQLARSIRNLPGIMYGNTNSLNLIDVL---ENDFVVM---TPDAVKRL--EEIYGAEA-K---------MK--F--------------------------------II---ARKMEMAQRF-AED-------GTVT--PVTLLKVDPCVVTQVK--TAEKDG-------YDA--VQ--LG--CEE--DK------------K-L--NKP-RQGHL--K-EIKS-FRTLREFR-V---G-A--S--PE-H-K--VGDVLEA-G-QFNPGEFVHVAGTSKGRGFQGVVKRHGFKG-SPATHGHK---DQLRMPGSIG-SGGVQRVFKGTRMAGRMGGDSVTVKNLQVVEV-DPG---------------KGTIAVKGAVPGA-RGSLVAVV-G--GF-DRR-QS---WK--------------------------------------------MPIKIYKPTTAGRRRSSVDAFT-DITKDKPEKQLVTRKKRYAGRNAKGRVTVRHRGGGARKKVRLVDFKR-DKYG-VPAKVAAIEYDPNRGARLALLHYRDGEKRYIVAPFGLQVGDEIMSSKERIEIKPGNRMPLEIIPVGVEVHSVELTPGAGGVVARGAGAGVQYMA-LEGRFAQLKLPSGEIRLFPKDCMATIGSVGNADYRLIRWGKAGRTRHR------GRRPVVRGKVMNPVDHPHGGGEGRNPIGLLKPKTKWGKKAL-GVKTRKAKKASSKFIV--KR--R--KSKK-----
Bacteria_Peregrinibacteria_RIFOXYA2_FULL_Peregrinibacteria_33_7 ---------------------------MSRSSKK-GPYVDPKLMKKIKSMTETGQKK-VIKTWARSSTISPEMVGHTIGVHNGKQHIPVFIAENMVGHKLGEFAATRKFKSHG--G-K-MAKE--QP-Q------K---------------M---R--S-------------------------K--TGIVTSAKNDKTIIVTVHAYKTHPKYKKQYRVTNKFHAHDPE--NKHQLNETVTIYETRPISKLKRWTV--I-KP-EQK------------------MATK---------------TANK--QKIRIKIKAFDHKVIDDCCKLIIETAERTGALVSGPIPLPTNIEKFTVNKSTFVN-KNSREQFEIRTHKRMIDISEPTSTTIDNLTNLSLPTGVDIEIKMLAV-------------------------------------------------------------------------------------------------PGQRIYLGKSKIKSVKNNYGIAIYSTSRGLMTNKEARKNNIGGELICEIY-MGQKVNPHIQRIGIIKTWNSRWYA-NKKNYAKFLHQDLSLKKEIEKFLDDCGVSKIEILRNS-NNITINIYTSKPGLIIGRQGSGLDKLKDVLNKKY----------NEH-----FSINIAEIKRPDLDAKLVAXXXXN-----------------------------------------------------------------------------------------------------------------------------------------------------------------------------------------------------------------------M----------K-------VKANDNVLVIAGKE-QGKTGKV---------------------------------XXXXXXXXPINASNVKVICPSCSKATRIGYKIGEDKKKKRFC---KKCEKLIELTAKSK----------------------MK--ALSKNIRISSKKANLVASFVRNKKVDEALNLLKFT--------------------------PKKAAPIIAKAIKSAANNA-TN-NFK--QNFE-DLYIKEIYVNEGTTLKRRRLISRGRAHPILKRTSHVKVFLE--RTNDK----------------I--DQKIKE------VKTEK------KEKTQKKSTK--------------------M--KNQK-NIR-RKKIHK-KI----RYKI-----SGTEKQPRLIVCRSLKHIYAQLI--DDDSG-KVLLSGS----DY-K----IK-SG-KKSEKAKKVGVEIAEKAKDKKIETCIFDRNGYKY--HGRVKELADGAREGG---------L-----------------KF------------MLEPKKLKYRKQH--RN--RGSLKGVALRCNKVAYGQFGLKAMEKKEITARQLEAARKAAVRYIKRGGKMWIRIFPHKPITKKSAEVPMGSGKGAVEYYAAPVKPGTIIFEMDGIEPETAKEALRLASHKLPLQCKFIDK-KTL-----------MQ--IHELKPSKAHNKKAKRIGRG--N-GSKR-GNFSCKGMKGQTARTG-GKRRP-G--FEGGQTPLLRRL-P----KLKGFNNI-NS---S-KVIA-INVKDL-N-V--F-DDG----A----EINKKSLFEKGLIKK--D----NL--N-VKILGKGTLTKKLKIQIN-QISEGAKSKIKKSGGEFAPLKNK--------------------------MIQAQTRLQVADNTGAKSVMCIKVLG--GS--KRRYASIGDIIVVSIKDASPQGAVKKKAVEKAVVVRTKKEIRRPDGSYIRFDDNAVVIIN-KD-LQPKGTRVFGPIPRELRDKKFTKIISLAPEVL-MSRIGKLPISFPNTVQVNL-QKDTITVKGPKGELHFTF-HPLIDIKIEENQILVS-PKEDIKEAHALHGLTRTLINNMVQGTSNGFEKRLLIQGVGYKAQI--QGKK--LILNLGYSHPIEFPIENGIDIKQ--DE-EK-KLIVSGIDKQKVGQVAANIRGFKK-PEPYKGK---GIRYENEI-VARKAGKTAAGSKG----------------MS-QFKEHIRKKINVELQKELGIKNKMAIPSVTKININVGIGK-I-YNNKDFSDVINNITLITGQKPVVKNSKKAISNFKLREGMPSGIVCTLRGERMNDFLNKLINVIFPRMKDFRGLSLKSFDGNGNYNIGIKEFLIFPEIKPD-DLVRNHGIQITIV-T----S-A-ED-------------DETSKKLLT-KLGFPFKKETVKNK----------MKLPIYIQTGQQNG-EVTLNSKIFNIE-NQGLIHEALRLQTNNGRINYAHTKNKA-NIRGGGAKPFRQKGTGHARQGSIR---------NPHYKGGGVVFGPTNERNYTLRMPVKQRRKALFSCLSAKLK-D-----------K-EILIL-ED-YDN-NKIIKTKNIKELIDNL-K----V-------------E-R------K----GLFVLP--ERNELFKKSCNNLPNVKSILVNYLNVRDLL---TYNKIIF---FKNSLSKL--EEIFLK-----KD-----MMP--G--------------------------------II---GKKLGMTQII-QED-------GTAT--AVTIISCEPNTIAQIK--TIEKDG-------YSA--LV--LG--YQP-----------------------------L-KKPTKKK-FKFLKEFL-V---G-D-KD---K-F-E--KGQPLTL-E-ILNDIKTVTVTSVSKGKGFQGVMKRHNFHG-GPASHGSH---FK-REPGSIGARAKPGRVHKGKKMAGRMGCDTITLKEKPIIYR-NLD---------------KNIIGIKGPVPGG-KNNLVIIK-T--EL--------------------------------------------------------MPVKILKPTTPGRRQMSTIDYSG-LSKKRPEKGLVNTLKKNSGRNNQGKITVRRKGGGHKQKYRIVDFKSIDKKN-IEGTVRAIEYDPNRNCFITLVVYKDGEKRYHLAPSGLKVGDTVITG-EKTKIKTGNRLQLKNIPQGVEIYNVEINPGRGGQIARGAGTSAKLIAL-EGERAHVQLPSGEIRLISKECYASIGHIGNEDYSNIKIGKAGRNRWK------GKKPKVRGKAMNPVDHPHGGGEGGHPIG-IHPKTPWGAPAL-GKITRKRKKYSNKLII--KK--RK-KKKK-----
Bacteria_PER_ii_RIFOXYC2_FULL_PER_ii_58_32 ---------------------------MSRSLSK-GPYVDPRLLKKVMAMVGAGEKK-IIKTWARDCDIPPEFVGFTFAVHNGKEFTPVYVTEQMVGHKLGEFSWTTKFKIHG--G-KMQEQT--AA-SAAAP-AG-KPASK---------------------------------------M--RTKKGHISSAKMTGTVTVTVHRSIFHPLYQKRFMRSKKFLADMGEF-KDLVVGDTVVITECRPLSKRKCFRVTEVLER-VEEIEKTIHT-VHEKKS----MPPKVPAKKPASASTAKKKET--SEKKIRIRLSAFDHTVLDEAAAKIIDTAERSGAVIHGPIPLPTKIRKFTVNRSTFVH-KDARDQFEMRTHRRLIDLKETTFKTMESLQSLSLPSGVDIEIKMG--MALSDPIGDLLTRIRNAQAAGRKQCSA-PWSKLKQSLCGLLVREQCLQSAEV--AG-QAPK-QELIIT----F-RTD----RS--P---LSLKRVSTPGRRVYRAVEELRPVENGFGMAILTTSEGLLTDREARAKKIGGELLCEIS-MGQKVNANGFRIGLTHSWPSKWYA-RGKKFRDGFLQDVQIRRSIMKKMKDAGIALIEIDRG--KKTSVVIHSSKPGVIIGKQGAAIEELRKQLEREW----------GGS-----FEVNIQEIRNPDASAAVIAETIQGQIERRMPYRRAVKMALEKAIT-AGAIGIKVTISGRLNGAEIARAELHKQGNIPL--QTLRANVEFAVRHAVTTYGTIGVQVWVYHGLV-F--------------------KK----VQ----------------QI-----------------HS--AS-------HSS----------------------------------------------M----------R-------IHTGDSVLVISGKD-KGKTGTVLRV-L--DDRLVVSDVNMRTRHVRKT-A-QG-PGQRLRYEASIAASNVMILDPKTKKPTRIGVRTDEKGRKVRIA---KVSGEAIVAGKVTP----------------------MR--AYLRSARIAPKKLSVIAQMVRGLTVPEAQESLEHT--------------------------HKKGARMILALLKSATANA-VH-NDK--QRPE-DLVIRTIVVNQAQSYRRGVPMARGRMRPIRKFLSHIEIVLGVADAEG------GEKIKRKKNGAKTSQEQ-KKAVQG--APSKK-KTT--KHAASDSTSKSV-----------------MK--L-TK-IHH-RLSRKR-RI----RARV-----RGTAVRPRLTVYRSLQQVTVQVI--DDDAG-KTIVAASTRE--A-K---A-K----PTIEGAKKLGTLIAKKAKDAKITSIVFDRNAYAY--HGIVKSLADAAREGG---------L-----------------QF------------MLEPKKIKRRKQH--RY--RGAFGGKATRGTLLSFGTVGLKAQTGGELTARQIEAARRALTHSVQRGGKIWIRVFPHTPVSRKAAEVPMGSGKGSLEFYATIVHPGTMIFEMGGLEEAVAVAALRLAAYKLPIRTKIVTA-AFF--------------MLHMLRPAHGSTHKRKRVARG--S-SAGG-GTTAGRGTKGQQARAGKG-RKF-G--FEGGQVPLIIRQ-P----KLPGFKRP-MH---R-TFEV-INIEALEK----L-PAG----A-----YDAASLRQHGLRTR--Q--------P-VKILGQGSVTKKFDLTVH-AVSKSARLALTKAGGSVMIVQ----------------------------MIQQQSILMVADNTGAKSAMCIKVLG--SS--KRRYAHIGDIIVVAIKEAAPRGTVRKKAVERAVIVRTRDFIRRPDGGGVRFDDNACVIIA-SD-GQPKGTRVFGPVARELRGRGYKKIVSLAPDVL-MSRIGRKPVAIRSGVTVSV-TGSTVSVKGVKGEMKYTF-LPEVTVKVEGSQVIVE-RKEDSDTASARQGLTRQLVENMVCGVSEGYKKILEVIGVGYKAQV--QGKK--LILNLGFSHPVEFAIPEGIQITQ--DE-KN-KLTVQGIDRQLVGQVAADIRSYRV-PEPYKGK---GIRYSTET-VRRKPGKAAVGKGAPAA--MKK--------Y-ESLHDRLRGPIAEALKKELKVTNIHALPRIEKVTVNVGINRS--KDSKESEYVAQCLSKITGQKAVLTHSRKAISNFKIREGLVVGAVVTLHGRRMEEFLDRFLSYILPRIRDFRGV-TPKLDGHGNYAIGLKDHSIFPEVPAE--ANKIFGVQVQIT-T----N-A-KA-------------DEPAFALLK-HMGVPFRRA-KTSSSK--------MTIDVYTATGTKKG-TAELSAALFGAP-NTGLMHQAVMLQQGNRRASIANSLTRS-EIRGSTRKLFAQKGTGRARRGSVR---------SPLLKGGNKAFGPRSVANFSRNMPHSMRRAALLSSLSYQAK-R-----------G-VILGL-EN-Y---PDAVKTKEAHALLKKL-P----V-------AL----G-R------S----ILFVLP--EKHSGLSLSVRNIPRVKTLLVNYLNPEDIL---AAHHVIF---LTEALTKA--EQIFTAKK-QRVEAPKKA-PS--G--------------------------------LI---ARKVGMSKVF-LEN-------GEAV--PVTYLRVPTNIVVRTK--TKEKDG-------YDA--VV--LG--IDP--K-----------------------NWKS-RKGKEVR-YAVQKEWA-V---E-S-LD---G-L-N--PGTQVTV-E-SVPAESQVTIVGVSKGKGFQGVVKRYHFTR-GPMSHGSH---HH-REPGSSGMREKPGRVIKGKRYPGHMGLDQLTLKHRPVMAC-DAK---------------SGVFAVKGPIPGP-SGAAVYVT-I--E--SVP-----------KK---------------------------------------MPIRICSPTTPGRRQMTIADFSG-LTKKRPEKRLTFGKQAINGRNNIGRITVRHRGGGHKRLYRLIDFKRIDKHG-VPGTVASIEYDPNRTARIALVHYIDGDKRYILAPEGMAIGAQVVCA-ERTKVKLGNCMQMQYIPMGYKVHNVEMQRGRGGQIVRSAGSSATLIGL-DGDYVLVQLPSTEVRKVRKECYATVGTVSNIDHNLISIGKAGRSRWL------GHRPQVLGKSMNAVDHPHGGGEGHAPIG-RGPKTPWGKPAR-GVKTRRKKKVTNRWII--RR--RI-KKKK-----
Bacteria_Planctomyce_uncultured_SMTZ_32 ---------------------------MSRSLKK-GPYVDEKVLRKVMRQKEVGDRE-PIKTWARACTIIPDFVGHAFLVHNGRSFDRVFVSEDMVGHKLGEFAPTRVFRGHG--G-R-RR-----------------------------------------------------------------MRGVVKSDKMQKSITVTVERFVKHRRYGKYLRRRSTFMAHDPH--NDAREGDLVEIESTRPLSRRKRWRLVRVL----APV-----AIEGGAPDVLGEVA------E----------------ERIRIRMEAYDHRVLDRSARQIVETAIRTGAKVSGPVLLPTHIERYTVLRSPHVD-KKSREQFEIRTHKRLIDIVDPTVHTVDALNMLRVPAGVEIKIKV---M-MTDPIADMLTRIRNALLIEQKTVEM-PSSKMKESIARVLKDEGFIEDYRV--AE-LP-R-RLLKLYL--KY-GSL-G--EK--VI--REIERVSKPGRRIYRSVGDIGHVRNGLGIWVVSTSRGVLSDRECRQLNVGGEVICSVF-MGQKVRPTSLRLGITEDWSSHWFA-DKKTFGQYLVEDQKIRTYTKHHYYYAGIPKIEIRRTR-GQVHVTVHCARPGLVIGRRGVEVERLKGGLE-E--L-T-GG---------S-VEVAVEEVTEPQLDAQLVGEEVAQQIERRTSFRRAIRRAAEMTMS-AGAVGVKIQLSGRLGGSEMARREKVLLGSFPL--QTLRAKISYGFTEAKTKSGNIGVKVWV-RGLL--PGKW--KESGP----------N---A----------------------------------------------------------------------------MANRG----------------K-L----------H-------VRRGDIVEVVAGSS-RGLRGRVLRA-MPAKGKVVVEGLNMVWKHVRRG-PQRI-QGGRIQVEAPIDASNVMLVCPRHDRPVRTRTVVREDGRKLRTC---AKCGAEL------------MQ---------------FV--ARHRRAPISARKARLVVDLIRGKHVNDALQILRST--------------------------SKRASYFVDRVLRSAMANA-DQ-SLE--ADMD-NLKVAEAWVDEGPTQRKWKPRPRGRAVTIRSHTCHINLVLD--D-----------------------GQ------------------------------------------------PAAK-----K-AQM-RKRRHR-RV----RKRL-----EGP-ERPRLCVFRSNRHIYAQVI--DDWNR-RTLASCSSLSREL-R-D-ELA-HG-RSVESAARVGEVLARKCIESGITAVVFDRAGYKY--HGRVKALAEAAREAG---------V----------------QGF-----------MALMPKRVKHRKFQ--RG--KLK--GKATRGNRVVFGDYGLQALERGRITAEQIEAGRLAVGHFLRHEGKLTIRIFPHRSVTAKPAETRMGKGKGEVAHWVASVKPGTILYEISGVPEELAVAALARVAHKMPVRTRLTHRRQV------------MD--ISRAKSSVSGKPDRKRVGRG--T-GSGQ-GKTAGRGHKGARSRSG-WSSR--G--RTGGNMPLWRRL-P----K-RGFSNEPFK---A-DYSV-VNVGELNR----F-PAG----S----VVTPEALREEGLVKA--PP---GG----VKVLGRGGLDRALTVRAN-AFSETAAEKIKSAGGSVEIIPGPRPP-ERHKMGSGSRRS----------MIAEQTVLDVADNTGARAVRCFKVLG--GS--RHTYATVGDVVVGSVIKVIPGSDVTRGEVVRGVVVRTKAPIRREDGSYVRFDRNAIVLLQ-PD-GNPRGTRIFGAIPRELRYKNYMRIISLAAEVV-MSRIGTRPVSVPKGTQVVV-DGR-LTFRGALGQLEHEL--PDIEAEVKEGVINVQ-RADDSRRARSLHGLHRTLIANKVKGVSEGFSKVLEIYGTGYSANL--RGGA--LVLQIGFCHEVSFEVPDGIAVEV--EQ-ASAQV-VKGMDKEQVGQFAARVRAVRT-PEPYKGK---GVRYAGEY-VRRKEGKATGLE---R--MPRP-----------RLKTQFEQQVVPRLMERFGLKNPLAAPRLAKVVLNMGVGEAV-ADPNALNDAVETLREITGQQPVVTRARGSVAGFRLRQGMPVGCKVTLRRKRMYEFLDRLISIVLPRVRDFRGLSPDAFDGSGNYSLGLEEVAVFPELDLD-KLKNIFGLDITIV-T----T-A-QT-------------DQEGFELLS-GLGVPFRQ----------------MEIPVYSVAGQVVD-HVQVDEDALGGKPN-ALVHQALVMYEANRRVGTSSAKPRG-GGTAHQRPW-RQKHTGRARHGSRR---------SPIWVGGGVAHGPRP-RDYRKKMTRAARRAALKSAFLAKAM-D-----------G-EVMAV-AE-L-E-LE-PKTKQMAAILGNL-G----V-------------Q-R------S----FVIVLP--EHDADLWRCTRNIPGAAMTTYRELNAYEMI---RPSRVVF---ALEALSAA--RQEPTEQQVEAGEDG----MV----R-----A------------------------LL---GKKIGMTQVF-EES-------GRRV--PVTVLRVGPCTVLQVK--TAESDN-------AAA--AQ--IG--FEE--RKRK----------S-T--PRP-LLGHF-EKAGVTPK-RLLRDVP-LE--G-D-EP-------E--PGQELGV-G-IFEGVERVDVIGISKGRGTAGVVRRHGFSG-APETHG-G-RFG--RRTGSIGASTSP-HVLKGKRMPGHMGAERVTVRNLRVVSI-DPE---------------QGLMLVKGSVAGA-NGSYVVVRKA--AG-LGGA---------------------------------------------------MPVKAYKPTSPGRRAMTSADLSE-ITKSRPEKSLLAPLKKTGGRNNMGRTTARFRGGGHKRRYRVIDFKR-DKDD-VPATVVGIEYDPNRTARIALLEYEDGERRYIVAPEGLKAGATVMSG-EGVEPRTGNCLPLGRVPLGLFVHNVELQPGRGGQIVRGAGTGAQVSAR-EGRFVHLIMPSGEIRRVLRQCRGTIGHVGNVEHQNVKLGKAGRRRWL------GRRPHVRGTAQNPVSHPMGGGEGRRA-GGRHPCGLTGVLSK-GGKTRRVRKYSDPMIV--RK--R--KRRK-----
Bacteria_Proteobacteria_Alphaproteobacteria_Kordiimonadales_Kordiimonas_gwangyangensis_DSM_19435 ---------------------------MARSVWK-GPFVDMHLLKKVEGALESGKTSAVIQTWSRRSTILPNFVGLTFNVYNGQKFIPVYATEDMVGHKLGEFAPTRTYYGHA--A----DKK--AK--------R-K-------------M---P--K-------------------------RILQGTVVSNKGEKTVVVKVERRIKHPLLDKIIRRSKKYHAHDES--NTIQVGETVRIEECRPISKLKTW---RVV---EA-------------------ME------A----------------QNIRIRLKAFDHRVLDQATGEIASTAKRTGALVRGPIPLPTRIEKFTVLRGPHID-KKSREQFEMRTHKRLLDIVDPTPQTVDALMKLDLAAGVDVEIKLQG-MSMTDPIGDMLTRIRNGLQARKTVVST-PASKTRQRILDVLQREGFIRGYTRV-EGEAN-K-AELTIEL--KYH--E-G--EP--VI--RTINRVSKPGRRVYSSVRDLPRVHNGLGISIVSTPKGVLSDAEARENNVGGEILCTVF-MGQKVSPVGLRLGVNRTWDSRWYA-EGNDYGNLLHEDLKIRKFVMKELSQAGISKVIIERPA-KKCRVTIYSARPGVIIGKKGADIEKLRSKIA-R--F-T-S------S---D-VSLNIVEVRKPEIDAKLIADNIAQQLERRVAFRRAMKRSVQSAIR-LGAGGIRINCAGRLGGAEIARTEWYREGRVPL--HTLRADIDYGVSEALTAYGICGIKVWVFKGEI-M-------EHDP----MA---HE----RRA-N-E----------VQG-G----------------P----------SRR-----------------------------------------------MAA--------K-------LKKGDKVVVVAGKD-KGKRGEITSV-LPKEGRAIVSGVNLIKKHNRPT-QVSA--GGIETKEAAIQLSNLMIEDPKDGAPSRVGFKVLEDGRKVRFA---KKSGEVIDG----------VGKQ-SAKRRLADNE--AV--ATATMLRGSPQKLNLVAASIRGMKVEKALASLSFN--------------------------RRRSAIEVKKVLQSAIANA-EN-NHN--LDVD-SLVVAEATVGKALVMKRFRARARGRVGKIVKPFSRLRIVVR--EVE---------------------ETA------------------------------------------------MA------K-NKL-FERRRQ-RN----RTQLRKK-SVG---RPRLSVHRTNQHIYAQII--DDVKG-ATLAAASTVEKDL-R-D-AAT----SNIEAAAKVGKLIAERAKAAGVADVVFDRGGFLY--HGRVKALADAAREGG---------L-----------------AF------------MLQPKRTKFRKAH--KG--RIH--GNAKGGTDLNFGQFGLKATAPGRVTARQIEAARRAMNRHMKRSGKVWIRIFPDTPVTAKPAEVRMGKGKGSVDRWVCKVKPGRIMFEIDGVNEELARGAFERAAAKLAVQTRIVQRM--H-----------MK--INELRDNDGARKARTRVGRG--I-GSGK-GKTAGSGHKGQKARSG---VAING--FEGGQMPIYRRL-P----K-RGFKSL-NK---G-DFQV-LNIGRLQQ-A--I-DAKKL--DAKK-PITVETLVEAGVVGK--V---VDG----VRLLAKGELTAKVDITVT-GASKGAVEAVEKAGGKVTVA-----------------------------MIQMQTNLDVADNSGAKRVQCIKVLG--GS--KRKTAGVGDIIVVSVKEAIPRGRVKKGDVHRAVIVRTAKEVRRPDGTTIRFDRNAAVLVN-KN-HEPIGTRIFGPVVRELRAKKHMKIISLAPEVL-MSRIGKKPVAIPSGVTVSL-NGSELTAKGPKGELAMSF-VPEVEVSQDDSGIVVKPVN-DTKRARSMWGMQRTMVANIFEGVTNGYSKKLQIAGVGYRAAM--KGSS--LNLQLGYSHDIDFPVPAGLKIET--PD-QT-TIIISGIDKQAVGETAAKIREFRK-PEPYKGK---GIKYEGEY-IFRKEGKK-K----------MAKAT----KALPRLRTVYEEKVRASLQEQFGYKNPMQVPKLDKVVINVGVGEAV-QDKKKIDKVVEEIAAISGQKPVVTVARKSIAGFKLREGMPIGVKVTLRSERMYEFLDRLITIALPRVRDFQGVNPKSFDGRGNYAMGLKEQIVFPEIDYD-RIDTVRGMDIIIC-T----T-A-QT-------------DDEARALLS-GFDMPFKK----------------MKTDVLTLDAKKAG-DIELDDAIFGVTARADILHRVVNWQLAKRRAGTHAVKFRS-DIARTGKKFGRQKGGGGARHGDRR---------SNIFIGGGRAFGPIP-RDHGFDLPKKVRKLGLKTALSAKAA-D-----------G-KLIVV-DV-A-E-LKEGKTKELVAKLGKL-G----L-------------A--------N----ALFV-DGVEVNENFKRAVANIPNIDVLPSQGANVYDIL---RRDTLVL---TKAAVAKL--EERLK--------------MR----T-----G------------------------LI---AKKLGMTRIF-NDA-------GHHV--PVTVLQLDGCQVVAQR--TTEKDG-------YTA--LQ--LG--AGA--RKVK----------N-V--SKA-QRGHF-AKAQVEPK-AKVAEFR-V---S-E--D---ALV-E--VGAELTA-DH-FLVGQRVDVVGTSKGKGFAGAMKRHNFGG-LRASHGVS-ISH--RSHGSTGQCQDPGRVFKGKKMAGHLGDVRKTVQSVEIIET-RVE---------------DGLILVKGGIPGA-KESWVLISDA--AKKAAPEGLPMPAA-FRAPAQ--ADA---------PAEAPA--EAA-AP--AE-ANEEMALKQYKPVTPAQRGLILVDREG-LHKGKPVKALTEGLTKSGGRNNKGRITARRRGGGHKRTYRIVDFKR-TKWD-VPATVERLEYDPNRTAFIALIKYEDGELSYILAPQRLAPGDTVIAG-EKVDVKPGNVMPLANMPIGTIIHNVEMKAGKGGQIARSAGAYAQLIGR-DRGYAQLRLSSGEVRIVRGECVATVGAVSNPDNQNIKLAKAGRSRWL------GRRPSVRGVAMNPVDHPHGGGEGRTS-GGRHPVTPWGKPTK-GKKTRS-NKGTDKLII--RS--RHERKKR-----
Bacteria_Proteobacteria_Alphaproteobacteria_Sneathiellales_Sneathiellaceae_Sneathiella_glossodoripedis_JCM_23214 ---------------------------MARSIWK-GPFVDGYLLKKAEAARESGKNQ-VIKTWSRRSTILPQFVGLTFGVYNGQKFVPVLVDEDMVGHKFGEFSPTRTYYGHD--A----DKK--AR--------R-K-------------M---P-------------------------K--RILQGTVVSDKNDQTVVVNVERQVMHPLYKKYIGRSKKYHAHDEK--NQFKAGDVVRIQECRPISKLKRW---EVLYDNA--------------------ME------N----------------QNIRIKLKAFDHRVLDDSTSSIVDTAKRTGAQVRGPIPLPTNISKVTVNRSPHVN-KKSREQFETRTHARVLDIVEPTPQTVESLMKLDLPSGVDVAISVLG-MSFSDPLGDMLTRIRNGQKANKSSVKS-PASKLRVNVLETLKREGFIRGYEVS-EPQKG-K-PELSIEL--KYY--Q-G--KS--VI--EKVDRVSKPGRRVYTGVKELTPVRNGLGISILSTPKGVLSDNEAREANVGGEVLCTVY-MGQKVNPVGMRVGINRTWDSRWYA-GD-NFADLLHEDVRIRKFLEKKLTQAAVSKIVIERPA-NKCHVTIHSARPGIIIGKKGQDIGNLKNEVA-K--L-T-K------A---E-VNISIVEIRKPEIEAKLVAENIGQQLARRVAYRRAMKRAVDSALR-LGAQGIRINCAGRLGGAEIARTEWYREGRVPL--QTLRANIDYGTASSLTTYGIIGIKVWIYKGDI-M-------KHDP----MG---QE----KAQ-E-KL----------QA-SGRPGG---GRPGG--RR--G---------------------------------------------------------MAEK------FS-------VKKGDKVIVLTGKD-KGKSGEVLSV-NRADRRATVSGVNMVKRHTRQS-QTEQ--GGIVSKEASIHLSNIALIDPKDGKATRVGFKTLEDGRKVRFA---KRSGEVIDL----------MGKQ-SLERQLDEHS--AL--AKGNRLRVSPQKLNLVAGLIRGKSAEAALSELTFS--------------------------KRAIARDVKKVLQSAIANA-EN-NHQ--LDVD-QLYVAEAYVGKSLVMKRMRPRGRGRASGILKPFSNITIVVR--ERE---------------------EQA-------------------------------------------------MA----NS-NEL-FERRRR-RN----RAQLRKV-GGG---RPRLSVHRTNKQIYVQVI--DDVQG-KTLAAASTLDKDL-R-D-KLK-SG-GNKDAAAAVGKLIAERATKAGVTAVAFDRGAFKY--HGRVKALAEAAREGG---------L-----------------SF------------MLQPKRTKFRKAH--KG--RLK--GVATSGTTLNFGAYGLKAVEPGRVTARQIEATRRAITRHIKRAGRVWIRVFPDIPVSKKPTEVRMGKGKGSPEYWMVRIQPGKIMFELDGVPADLAREAFERGAAKLPVKTKFVTRL--GE--GG------ML--LNQLSDNPGSTKNRKRVGRG--I-GSGK-GKTSGAGQKGQKSRSG---VAIKG--FEGGQMPIHRRL-P----K-RGFTNV-FR---K-EYAV-ANLGRVQA-A--I-DAGKL--DAKE-TVTIAKLQEAGVVGK--V---VDG----VRLLAKGELKTKVSFEVS-GASKGAIEAVEKAGGSVTLLSEK------SEA-----------------MIQMQTNLDVADNSGARRVQCIKVLG--GS--KRKTASVGDTIVVSVKEAIPRGRVKKGDVQRAVIVRTKKEIRRPDGTAIRFDTNAAVLIN-NS-GEPIGTRIFGPVTRELRAKNMMKIVSLAPEVL-------------------------------------------------------------------------------------------------------------------------------------------------------------------------------------------------------------------------------------------------MMIPKLEKIVVNVGCGEAV-GDSKKIKSVVNELAKITGQHPVTTTAKKSIATFKLREGMPIGAKVTLRKDRMYEFLDRLVNIALPRVRDFRGVSAKSFDGRGNYAMGLKEQIVFPEIDYD-DVDDVRGMDIVIC-T----T-A-DT-------------DEEARELLK-GFNMPFKIN---------------MKVKVINLDNKKAG-DIELADEVFGLAPRADLLQRMVKYQLAARRAGTHKTKDVS-EVSGTGAKPFNQKGTGRARQGQKR---------APHQRGGGVAHGPVL-RSHAHALPKKVRKLALKTALSTKQA-E-----------G-KLIVV-DE-L-K-AAEAKTKAMAGKFDTL-G----W-------------K--------S----ALII-DASEPDTNFALSTRNLPNVDVLPETGANVYDIL---RRDTLVL---TKSAVESL--EARLK--------------MR----T-----G------------------------LI---AKKLGMTRVF-SED-------GQHV--PVTVLEVDNCQVVAHR--KTETHG-------YNA--LQ--LG--VGS--AKVK----------N-V--SKA-MRGHF-AKANVEPK-MKLAEFR-I---E-E--E---AFV-D--LGAELTA-DH-FVPNQNVDVVATSIGKGFAGPMKRHNFGG-LRASHGVS-VSH--RAHGSTGQCQDPGRVFKGKKMAGHMGAARVTTQNLKVVST-DAE---------------RGLILVKGAVPGS-KGGWVFVSDA--VKKNRPEEAPFPAA-VRTAAA--------------APEAVE--EAP-SA--DA--PAEMALKSYKPSTPAQRGLILVDRSE-LHKGKPVKSLTEGLTGSGGRNNNGRITARRRGGGHKRTYRIVDFKR-RKFD-VAATVERLEYDPNRSAFIALIKYDDGELSYILAPQRISVGDKVIAA-EHADIKPGNAMPMKNMPVGTIIHNVEMKPGKGGQMARAAGTYVQLIGK-DAGYAQLRLASGEQRIVPAECMATVGAVSNPDQKNIKLAKAGRSRWL------GRRPSVRGVAMNPIDHPHGGGEGRTS-GGRHPVSPWGQPTK-GKRTRS-NKSTDKMIM--RR--RPQKRKK-----
Bacteria_Proteobacteria_Alphaproteobacteria_Sphingomonadales_Erythrobacteraceae_Altererythrobacter_ishigakiensis_ATCC_BAA_2084 ---------------------------MARSVWK-GPFVELSLLKKAEDAQEASSNK-PIKTWSRRSTILPQFVGLTFNVYNGQKFIPVSVSEEMVGHKLGEFAPTRNFPGHA--A----DKK--GK--------R---------------M---P--K-------------------------RILIGSVTSDKTDKTVTVLVERKVKHPLYGKIIRRSKKYHAHDEN--NEYAIGDVVRIEETKPISKTKTW---TVKDR-EAAGN----------------ME------A----------------QNIRIRLKAFDHRVLDQATGEIAETARRTGALIRGPIPMPTRIEKFTVNRGPHID-KKSREQFEVRTYKRLLDIVQPNAQTVDALMKLDLAAGVNVEIKLA--MAMTDPLGDMLTRIRNGQQAKKDSVLS-PASKLRANVLEVLQREGYIRGYSED-SS-GK-H-PALRIEL--KYF--E-G--EP--AI--KHVARVSKPGRRVYSGSKELPTVRNGLGITIVSTPRGVLSDAEARTENVGGEVLAEVF-MGQKSNPIGLRLQINRTWDSRWYA-EGRDYAKLLKEDIEIRKYILETVPQAAISKVVIERPA-KLCRVSIYAARPGVIIGKKGADIEKLRAKLA-T--M-T-E------S---E-VKLNIVEIRKPEIDAKLVAQGVADQLIRRVAFRRAMKRAVQSALR-LGAEGIKITCGGRLGGAEIARVEWYREGRVPL--HTLRANIDYAETEALTAYGIIGIKVWIFKGEI-L-------AHDP----TA---QD----RLM-M-EA----------QTSG--------VR-PA--R-------------------------------------------------------------MGAA-------K-------IKKGDSVVVLSGKD-KGKTGTVTQV-MPKEGKVLVEGVNVATRHRKPS-QANP-QGGIERREAPMHISKVAVADPKDGKPTRVRFDVKKDGTKVRVA---VKSGETIDG----------MGKA-KSPRRVGDNE--AL--AVGTTIRGSAQKLNLVASLIRGKKAEEAMNILSFS--------------------------KKAMAKDASKVLASAIANA-EN-NHN--LDVD-ALVVAEASVGKSITMKRFHTRGRGKSTRILKPFSKLRIVVR--EEE---------------------EA-------------------------------------------------MA-----K--LSL-FERRRR-RV----RTALRSR-AGG---KPRLSVHRTGKHIYAQII--DDADG-KTLAAASTL--GG-K-A-----SG-ANVDAATKVGKDIAAAAKKAGVTTVVFDRGGFLF--HGRVKALADAAREGG---------L-----------------EF------------MLQPKKTKYRKAF--KG--KIK--GDAKGGTTLNFGAYGLKALEPERITARQIEAARRAITRAMKRQGRLWIRVFPDVPVSKKPAEVRQGKGKGSVEYWAARVKPGRILFELDGVPGPLAALAFERAAMKLPIKTKVVARF--G---DTSHL---MK--LNDIRDNEGARKGRMRVGRG--I-GSGK-GKTGGRGQKGQKSRSG---VAIKG--FEGGQMPLHMRL-P----K-RGFNNP-FG---K-DFAE-VNIGMVQK-F--I-DAKKL--DGKK-DITEEALRACGLVRG--G---KDG----VRLLGKGEIKAKAKFVVA-GATKGAIAAVEKAGGSVEV-TAPK-----AEKTAEKAD-----------MIQMQSNLDVADNSGAKRVQCIKVLG--GS--KRRTASVGDVIVVSVKEAQPRAKVKKGDVHRAVIVRTKKEVRRKDGSVIRFDSNAAVLVN-KS-EEPIGTRIFGPVVRELRGRGFMKIISLAPEVL-MSRIGKKAVAIPSGVTATI-DNGTLTVKGPKGTLSMGL-SDLIDYKVEGEEIQVNPAN-DTKQARSFWGMQRTLVSNLVEGVTEGFSKTLEISGVGYRAQA--QGSK--LKLQLGFSHDVDIVVPEGLEVKT--PD-QT-TVIVSGIDKQAVGQLAAEIRRWRK-PEPYKGK---GIKYQGEY-VFRKEGKK-K----------MAD-------YTPRLKQKFEDQIVKAMTEKFGYKNRLEVPKLEKITLNMGVGEAS-QDKKKVQTAAEEMALIAGQKPVITKAKKSIAQFKLREGMPIGCKVTLRRDRMYEFLDRLVTVAMPRIRDFRGLNPKSFDGRGNYAMGLKEQIVFPEISYD-KIEKVRGMDIIVT-T----T-A-KT-------------DEEARELLK-LFGFPFPAEASA-EDKE-------MKVKVQKIDGKASG-DIELSKDVFGVEPRADILHRVVTWQLENRRATARPTRERS-DVARTGKKFGRQKGSGGARHGDRG---------APIFIGGGKAHGARK-RDFEQSLNKKMRALGLKMALSSKAK-D-----------G--LVVV-DS-L-A-LKDAKTKVLKGHFDKA-G----F------------TG--------K----VLVI-DGESVDEGFKKAAGNLPGVNVLPAMGANVYDIL---NHDTLVL---TKDAVAKL--EARFNG-------------MR----T-----G------------------------VI---AKKVGMTRLF-QED-------GRHV--PVTVLSLEDCQVVSHR--TAETDG-------YFA--VQ--LG--AGE--AKQK----------N-V--AKP-QREHF-AKAEVGLK-KRVAEFR-VE--G-E--D---GLV-P--VGATISA-DH-FVAGQKVDITGHTQGKGFAGAMKRWGFGG-LRATHGVS-ISH--RSHGSTGNRQDPGRVFKGKKMAGHMGDRQRTQQNLEVVRT-DAD---------------RGLIFVKGSVPGS-KNGWLLVRDA--VKLAMPEDLPFPGAVVDTNAPAPAAEEQAAEA----APAET-PAAEGD---N----KEMALKNYNPTSPARRGLILVDKSG-LYKGKPVKSLTEGKRKTGGRNNKGHVTSRGIGGGHKQKYRFIDFKR-RKWD-VAATVERIEYDPNRTAFIALLKYEDGEQAYIICPQRVAVGDTVVAG-EKVDTKPGNAMLLGQMPVGTICHNVEMKPGKGGQIARSAGAYVQIVGR-DRGMVIVRLNSGEQRYLRADCMGTVGAVSNPDNQNQNFAKAGRTRWK------GKRPLTRGVAKNPVDHPHGGGEGRTS-GGRHPVTPWGKPTK-GARTRK-NKQTDKMII--RS--RHAKKKR-----
Bacteria_Proteobacteria_Betaproteobacteria_Burkholderiales_Burkholderiaceae_Pandoraea_pnomenusa_RB38 ---------------------------MTRSVKK-GPFCDAHLLKKVEAAAASRDKK-PIKTWSRRSTVLPDFIGLTIAVHNGRQHVPVYVTENMVGHKLGEFALTRTFKGHA--A----DKK--A---------K-K-------------M---N--DTAK--------TS-----L---K--RTLVGKVVSDKMDKTVTVLVERQMKHPLYGKYIVRSKKYHAHDET--NQYKEGDTVEIQESRPLSKTKAWTVSRLVEA-ARII-----------------MQ------N----------------QKIRIRLKAFDYRLIDQSAAEIVETAKRTGAIVKGPVPLPTRIERFDILRSPHVN-KTSRDQLEIRTHQRLMDIVDPTDKTVDALMKLDLPAGVDVEIKLQ--MSMSDPIADMLTRIRNAQMVEKASVKM-PSSKLKVSIAKVLKDEGYIEDFAVE-AE-ET-K-PVLNIAL--KYY--A-G--RP--VI--ERLERVSRPGLRVYKSRNDIPQVMNGLGVAIVSTPKGVMTDRKARATGVGGEVICYVA-MGQKIHPTGFRLAVSRNWASRWYA-NNQNFAQMLKEDIGVREYLKKKLKNASVGRVVIERPA-KNARITIFSSRPGVVIGKKGEDIEILKAELQ-K--R-M-G---V------P-VHVNIEEIRKPETDAQLIADSIAQQLERRIMFRRAMKRAMQNAMR-LGAQGIKIMSAGRLNGIEIARTEWYREGRVPL--HTLRADIDYATSEAKTTYGIIGIKVWVYKGDT-LG-R---ND-APVA--EE--PAE---EKRP--RR---AR------RR-PRRD-DAG---RGG-A-RR-PKP--G-----------DA-------KTGE----------------------------MN---------K-------IRKGDQVIVLTGKD-KAKRGTVLAV-DG--DKLVVEGVNVAKKHVKPNPMKGT-QGGVVDKTMPIHVSNVALVD-ANGKPSRVGIK--EDGKKVRFL---KTTGAVVGA----------ME---------------VK--AIHRGARISAQKTRLVADQIRGLPLERALNVLTFS--------------------------PKKAAVIIKKVLESAIANA-EH-NEG--ADID-ELRVKGIYVDKATSLKRFTARAKGRGNRIEKQTCHITVTLG--N--------------------------------------------------------------------------M------DK-KQS-RVRRAR-QT----RIKL---AAQK---VHRLSVHRTNVHIYAQVF--SEDGT-QVLASASTLEAEV-R-K-ELGGKG-GNAAAAALIGRRIAEKAKAAGIESVAFDRSGFRY--HGRVKALADAAREAG---------L-----------------KF------------MLQPKRRKYRKEQ--KG--RNT--GVATRGNEVSFGEFGLKAVGRGRLTARQIEAARRAMTRHIKRGGRIWIRIFPDKPISQKPAEVRMGNGKGNPEYYVAEIQPGKMLYEMDGVDEALAREAFRLAAAKLPIQTTFFVRR--L--GA-------ME--LNSIKPAEGAKHAKRRVGRG--I-GSGL-GKTAGRGHKGQKSRSG-GFHKV-G--FEGGQMPLQRRL-P----K-RGFKSL--T---R-RFVGEVRLSDLNN----L--PV----D----EIDLLVLKQAGLVSE--L---SLS----AKIIASGEITRKVVVKG-LGVTKGALTAIQAAGGSVAE------------------------------MIQTETRLEVADNTGAREVMCIKVLG--GS--KRRYAGIGDIIKVSVKDAAPRGRVKKGEIYNAVVVRTAKGVRRQDGSLVKFDGNAAVLLN-TK-LEPIGTRIFGPVTRELRTERFMKIVSLAPEVL-MSRVGKSPIALPKGVEATL-AGNVLTVKGALGSLTRGV-NALVNVKIEDGTITFAPA-DESREANALYGTERALVNNMVTGVSKGFEKKLQLVGVGYRAKA--EGNN--LKLELGFSHDVVHAMPEGVKAET--PT-QT-EIIIKGVDKQRIGQVAAEVRGYRP-PEPYKGK---GVRYADEV-VILKETKK---K--------MA-----------RLQEFYKDKIVAELTKQFGYKSVMEVPRITKITLNMGLGQAV-ADKKIIEHAVGDLTKIAGQKPVVTKARKAIAGFKIREGYPIGTMVTLRGERMFEFLDRFITVALPRVRDFRGISGRAFDGRGNYNIGVKEQIIFPEIEYD-KIDALRGLNISIT-T----T-A-KT-------------DEEAKALLS-AFKFPFRN----------------MELKLLNEQGQEGA-AVNASDVVFGRDYNEALIHQVVVAYQANARSGNRAQKDRE-QVKHTTKKPWRQKGTGRARAGMSS---------SPLWRGGGRIFPNSPEENFTHKVNKKMYRAGVCSILSQLAR-E-----------G-RLSVV-ED-I-K-LDAPKTKLLAEKIKAM-G----L-------------E--------S----VLLITD--SVDENLFLASRNLAHVAVTEPRFADPLSLI---YFKKVLL---TKGAIAKI--EEMLS--------------------S----LG------------------------LA---GRKVGMTRIF-TED-------GDSI--PVTVIDVSNNRVTQIK--TDETDG-------YTA--VQ--VT--FGK--RRAT----------R-V--TKA-AAGHF-AKAGVEAG-EILKEFR-V---D-A-AKA-AE-L-K--VGDVVST-D-LFQVGQKVDVQGVSIGKGYAGTIKRYNFGS-GRASHGNS-RSH--NVPGSIGMAQDPGRVFPGKRMTGHLGDVTTTVQNLVIARI-DAE---------------RGLIFVKGAIPGA-NEGKVFVTSA--VKKL--------AK----GA--------------------------------------MALVKTKPTSPGRRSLVKVVNKD-LHKGKPFAPLLDTKSKTAGRNNNGHITTRHMGGGHKQHYRIVDFRR-NKDG-ITAKVERLEYDPNRSANIALLCYADGERRYILAPKGMTVGQQVVSG-SEAPIKAGNTLPIRNIPVGTTIHGIELQPGKGAQIARAAGTSAMLLAR-EGTYAQVRLRSGEVRRVHIECRATIGEVGNEEHSLRQLGKAGAKRWR------GIRPTVRGVAMNPVDHPHGGGEGRTA-AGRHPVSPWGQHTK-GKRTRS-TKRTDSMIV--QR--R--GKKR-----
Bacteria_Proteobacteria_deltaepsilon_subdivisions_Deltaproteobacteria_Myxococcales_Sorangiineae_Polyangiaceae_Chondromyces_apiculatus_DSM_436 ---------------------------MPRSVKK-GPFIDGHLLEKVQAAQATGAKK-VIKTWSRRSTILPEAVGLTFAVHNGRKFVPVFVTENMVGHKFGEFAPTRTFHGHS--G----DKK--SK--------V-SK--P-GGR-----M---A--EKKPAKAAVEAAEK----AH-GFR--RKLVGKVTSNKMSKTVVVEVVRNALDPVYKKYVRQRERYKAHDEQ--NQYKVGDRVEITEHRPISREKRWLVTKLIARPVEE---------------M--AE------T----------------TKIRIRLKAFDHQLLDKSTSDIVETAKRTGARVAGPIPLPTEIRRYTVLRGPHVD-KKSREQFEIRTHKRLLDIIEPTQQTLDALMKLDLSAGVDVEIKS-----MTDPIADMLTRIRNAALARHDRTDI-PASRMKAAVAQILKSEGFIADVREA-EG-EG-A-KKLTIVL--KYGRD--R--QS--AI--DGVRRISRPGRRVYVRHDGIPRVRSGLGISILSTSHGIMSDRDARRMKVGGELLCEVW-MGQKTHPYGFRVGVIKTWSSKWYE-DGSSYTKWLHQDIRIKRAIKHYLYNANIAGVEIERAA-NRAKVIVFTARPGMVIGKGGKGIETLKSGVT-S--F-T-D------N---E-VFIDVQEVRKAETNAQLVAENIATQLERRIAFRRAMKKAVSTAMK-FGAKGIRVRCAGRLGGSEMSRVETYREGRVPL--HTLRADIEFGLAEARTKVGIIGVKVWIFKGEV-L---------QR---------K-----RRI-Q----------------------------------------------------------------------------------------------MQ---------R-------LKVGDLVQVISGKD-RGKQGRVTKLLL-DEGKAVVEGVNVVTRHQRPT-PRNQ-EGGKVTKEAPIYACKLMPVDPTTGKPTRVHVRVGEDGKSQRVA----KSGSVITQG-----------MV-------------SK--ASARFSRIAPRKARMIADLVRGRDAAEAIQLLSFT--------------------------QKSGAPILKKIIESAVANA-RQ-GGA---DLD-ALFVSKAAVDKAPNNRRWRPRAMGRATRITKGVSHIVIELS--E-----------------------K---------------------------------------------------------MR-IVG-RERRKL-RI----RKNV-----YGGSDRPRMSVFRSAKHIYAQVI--DDASG-RTLAFASTLSKDV-K-S-ELDSEG-DKVAAAKKVGALIAKICKERDISRVVFDRNGYLY--HGRVRALAEAAREAG---------L-----------------DF------------MLSPKRTKFRKMQ--KG--RVR--GIAHTGSDVSFGDFGLQALAPARITARQIEAARMAIQRHVKRAGKLWIRVFPDHPVTKKPLEVRMGGGKGAPEEWCALIKPGRVMYEISGVAEDVAREAFRLAAHKLPIDCKFLVRG--L--Q------------------------------------------------------------------------------------------------------------MGLLES----F-EDG----A----HVDIAALRQRRLVQG--R---FDV----LKILGDGELTKKLTVSSH-RFSKSALEKIEKAGGKVVLPSHAVAA-SPAEAPSA--------------MIQVSTHLEVADNSGARVVKCIKVLG--GS--RRKYAALGDVIVVSIKEAMPGTKVKKGDTARAVVVRTAREYQRSDGSYIKFDANSAVLIN-KE-KEPIGTRIFGPVARELRAKKFMKIISLAPEVL-TSRVGKRPVELPKGVAASV-NGRNVEIKGPKGALTRQI-VSQIDVKLDAGKLLVS-SDAPGRDASRLQGLVRALLAGMVKGVADGYERILELKGTGYRVEL--KGTT--LTFALGYSHPVVFEVPKGLTASI--PA-DS-KGTVQGADKELIGQTAAKIRGFRP-PEPYGGK---GVRYRGER-VREKAGKA-GKS-GKK----MADKKDKA-GYIPRLRTHYQKAVAPALMKRFGYKNVMMVPRLQKVVLNMGLGAAV-QNPKVIDSAVEDMRAVSGQKPVVTRARKSIATFKLRENLPIGVMVTLRAERMWEFVDRLIAFSLPRVRDFKGVSPKGFDGKGNFTMGLREQIIFPEIDYD-KIDVVKGMNISFV-T----S-A-RT-------------DEEGRALLT-ELGIPFRH----------------MKVTVYNLKREAVG-ELDLSDDVFGAEVKEHLFYEVVKAQLASRRAGTKATKERS-AVAGSTKKLYRQKGTGRARQGSIR---------APHHPGGGHAHALSP-QDWSYRPPRKVRIGALKSALSLFAK-E-----------N-RLIVL-DT-L-E-LPEIKTKALVSTLEAL-Q----A-------------G-K------K----SLVV-D--SPNEKLVKSIRNLAEHQFLPPEGVNVYDLL---RHDHLVV---SRDAAKAL--EARCLR-------------MN----QN---PG------------------------II---GKKIGMTQIF-TEN-------GEVL--RVTVIQAG-CVVVGKR--TLEKDG-------YSA--LI--LG--LDD--RKEK----------H-T--NKP-LAGYY-KATGVSPK-RHLRELR-C---P-EHAA---K-F-E--VGSVLKVED-VFETGQYVDAQSRTRGRGFSGVIRRWSMAG--SGSHGTH---EYFRHGGSIGTNMTPGRTLPGLKMPGHYGDETVTIHSQRLIKV-IPE---------------DQLILIEGGVPGP-DGSFVVVRGA--VKKAKK-NVAAPEGK--KKKG-------------------------------------MGIRNFKPTSPGRRFYSVSDFKE-ITKSEPERSLLTKQTATGGRNNYGRITSRFRGGGHKQRYRIIDFRR-DKIG-IPAKVASVEYDPNRTARIALLHYSDGEKRYILAPDGLVVGSTIVSS-RNADIKPGNSLPLRFIPPGTSIHNIEIKLGKGGQLVRSAGVSAQLMAK-DGDHAQVRLPSGEIRRVHLDCRATIGQVSNTDHANISLGKAGRTRWL------GWRPHNRGVTMNPVDHPMGGGEGRTS-GGRHPCSPWGQLSK-GLKTRN-NKRTDNMIV--RR--R--GTKG-----
Bacteria_Proteobacteria_deltaepsilon_subdivisions_Deltaproteobacteria_Myxococcales_Sorangiineae_Polyangiaceae_Sorangium_cellulosum_So0157_2 ---------------------------MPRSIKK-GPFIDGHLLEKIQAAQATNAKK-VIKTWSRRSTILPESVGLTFAVHNGRKFVPVFVTENMVGHKLGEFAPTRTFHGHS--G----DKK--SK--------V-AKGGP-GGR-----M---AT-EQQPAELAAAETEK----AH-GFR--RKLVGKVTSDKMDKTVTVEVIRNALDPVYKKYVRQRERYKAHDET--NQYKVGDRVEIMEHRPISRDKRWLVTKLVARPVEE---------------M--AD------T----------------TKIRIRLKAFDHQLLDKSTSDIVETAKRTGAHVAGPIPLPTEIRRYTVLRGPHVD-KKSREQFEIRTHKRLLDIIEPTQQTLDALMKLDLSAGVDVEIKS----MMTDPIADMLTRIRNAALARHDRTEI-PASRIKVAVAEILKSEGFIADVRET-EG-EG-P-KKLTIVL--KYGRD--R--QS--AI--DGVRRVSRPGRRVYVRHDRIPRVFSGLGISILSTSRGLMSDRDARRLKVGGELLCEVW-MGQKTHPYGFRVGVIKTWSSKWYE-DGAAYQKWLHQDIRIKRAIKQYLYNANIAGVEIERAA-NRAKVIVFTARPGMVIGKGGKGIETLKSGVS-S--F-T-D------N---E-VFIDVQEVRKAETNAQLVAENIATQLERRIAFRRAMKKAVSTAMK-FGAKGIRVRCAGRLGGSEMSRVETYREGRVPL--HTLRADIEFGLAEAKTKVGIIGVKVWMFKGEV-L---------QR---------K-----RRI-Q----------------------------------------------------------------------------------------------MK---------R-------LRVGDLVQVTSGKE-QGKQGRITKILA-DEERVVVEGLNTVTRHQRPT-PRNQ-EGGKITKEAPIHASKVMPVDPATGKPTRVKIRVGEDGKKTRVG----KSGSAIGVG-----------MV-------------SK--ASAMFSRIAPRKARMIADLVRGRDADEAIQLLSFT--------------------------QKSGAPVLRKIIESAVANA-QQ-AGA---DID-ALFISKATVDKGPNNRRWRPRAMGRATRITKGVSHIVIEVD--E-----------------------K-------------------------------------------------------MGMK-IVG-RERRKL-RI----RKKV-----EGTPERPRLSVFRSSKHIYAQVI--DDVSG-KTLAHASTLSKDL-K-G-ALD-ED-NKVEAAKKVGALIAKICKEKQIDKVVFDRNGYLY--HGRVSALAQAAREAG---------L-----------------DF------------MLSPKRTKFRKMQ--KG--NNR--GLAMTGSDVSFGDFALQCVEPARVTSRQIEAARMAIQRHVKRAGKLWIRIFPDRPVTKKPLEVRMGGGKGAPEEWCAVVKPGRVMYEISGVSEEIAKEAFRLASHKLPMQCKFLVRG--L--T--------MD-ILSKLQ-APGAVTKRLRVGRG--V-GSGV-GKTSGRGQKGQKARAG-GNIKK-H--FQGGQTPIQRRL-P----K-RGFRNPL-A---D-IVAN-VNVGALEA----F-DDG----A----QVDVAALQASRLVQG--R---FDV----LKILGSGELTKKLTVTAH-RFSKGAVEKIEKAGGKVVLASPASQD-NSTDSSSS--------------MIQVSTHLEVADNSGARIVKCIKVLG--GS--RRKYAALGDVIVVSIKEALPGTKVKKGDTARAVVVRTAREYLRSDGSYIKFDGNSAVLIN-KE-KEPIGTRIFGPVARELRAKKFMKIISLAPEVL-TSRVGKRPIDLPKGVTATV-NGRKIDVKGPKGQLSRAI-TDKVDLKLEGSRLHVS-SVAPGRDGSRLQGLTRALVAAMVKGVAEGYERTLELKGTGYRVEL--KGTT--LNFALGFSHPVTFAVPAGLTATI--PA-DS-KGTVTGADKELIGQTAATIRGFRP-PEPYGGK---GVRYRGER-VREKAGKA-GKG-GKK----MADKKDK-PNYTPRLRTHYQKSVTAALSKRFGYKNPMMVPRLQKVVLNMGLGAAV-QNPKIIDSAVEDMRAISGQKPVVTRARKSIATFKLRENLPIGVMVTLRAERMWEFVDRLIAFSLPRVRDFKGVSPKGFDGKGNFTMGLREQIIFPEIDYD-KIDVVKGLNISFV-T----T-A-KT-------------DEEGRALLT-ELGIPFRH----------------MKVTVYNLKREQVG-ELDLSDEVFGTEVKEHLFYEVVKAQLASRRSGTKATKERS-AVAGSTKKLYRQKGTGRARQGSIR---------APHHSGGGMAHALEP-KDWSYRPPRKVRIGALKSALSLFAK-E-----------G-RLIVL-DS-L-E-VPEVKTKAIAATLTTL-Q----A-------------D-K------K----SLVV-D--TANEKLVKSLRNLENHQYLPPEGVNVYDLL---RHDHLIV---SRDAAKAL--EARCLR-------------MN----QH---PG------------------------II---GKKIGMTQIF-SET-------GEVL--RCTVVQAG-CVVVGKR--TLEKDG-------YSA--LI--LG--LGE--RAEK----------H-T--TKP-LAGAF-KKAGQTPK-RVVRELR-C---S-EHAA---K-F-E--VGQALKVDE-IFEVGQRVDAQGRSRGRGFSGVIRRWSFAG--ASSHGTH---EYFRHGGSIGTNMTPGRTLPGLKMPGHYGDETVSALNLKIAKL-LPE---------------DNLILIEGPVPGP-KNQVVTIRGA--VKKGGK-PTPQPTGK--KKGG-------------------------------------MGIRSFKPTSPARRYYSVSDFKD-ITKVEPERSLLEQQTSTGGRNNNGRITSRFRGGGHKQRYRIIDFRR-DKIG-VPAKVAAIEYDPNRTARIALLHYVDGEKRYILAPDGLAVGATLLAS-RNADIKPGNSLTLRFIPPGTSIHNVEVKKGKGGQLVRSAGVAAQLMAK-DGDYAQVRLPSGEIRKVHLDCRATIGQVSNSEHANISLGKAGRSRWL------GRRPHNRGVTMNPVDHPMGGGEGRTS-GGRHPCSPWGQLAK-GLKTRN-NKRTDTMIV--RR--R--GTKG-----
Bacteria_Proteobacteria_Gammaproteobacteria_Salinisphaerales_Salinisphaeraceae_Salinisphaera_shabanensis_E1L3A ---------------------------MPRSIKK-GPFVDLHLAAKVEAAANSSTKR-PIKTWSRRSMVTPDMIGLTIAVHNGRQHVPVFVSENMVGHKLGEFSPTRTFKGHL--G----DRK--G------------------------TA---E--Q------------E----KR---Q--RVLAGKVVSNAMDKTIVVLIERRTQHPLYGKYMRRSTRLKAHDPE--NTCQVGDFVEIAEGRPVSRRKAWSLRRVVEK-AGEFDTAG------------MAA------S----------------QNIRIRLKAFDHRLIDKSAREIVETAKRTGAQVHGPIPLPTRKERYTILISPHVN-KDARDQYEIRTHKRMMDIVEPTEKTVDALMKLDLAAGVDVQIKLQ--MSMTDPIADMLTRIRNGQSADKESVEM-PSSKLKLAIAQVLQEEGYISGFETT--ELEG-K-PRLRVEL--KYF--Q-G--HG--VI--EHIERVSKPGLRIYRGKKDVPSVVGGLGISIVSTSQGVMTDRAARDAGHGGEILCYVS-MGHKVHPVGFRLGITSEWSSRWYA-ENAGYRDALNTDLEIRDFIREKLAHASVSRIQIDRPA-RSARITIHTARPGIVIGKKGEDIDKLRAEVS-E--R-M-G-V--------P-VHLSVEEIRRPELDALLVAQNIAQQLERRIMFRRAMKRAVGNAMR-LGAGGIRVNVAGRLNGAEIARTEWYRDGRVPL--HTLRADIDYGLAEAKTTYGVLGVKVWIFKGEV-FD-T-----------DPK--IEE---KPAD------------------------------T--GAAA--G-----------------------------------------------M------S-SR---------K-------IRSGDEVIVISGKD-RGRRGTVNRV-LG--DKIVIDGINIAKKHVRPDPNQGI-QGGIEEREMPLHISNVMLYNPDTQKGERVGFKWLGEGRKVRIY---KSSGEVVDA----------ME---------------SF--AKLRFARISPQKARLVADEVRGMPVERALETLQFS--------------------------SRKAAHIVRKVLESAVANA-EH-NEG--ADID-ELKVATIMVDEGPTMKRMKPRARGRADRIFKRTSHVTIRVA--D-----------------------K--------------------------------------------------------------------------------M---RNLG---AHRLSVHRTPQHIYAQIV--APDGS-RTVASASTVEKTL-R-E-ECG-KT-GNCDAARVIGRTIADRAKAAGVDAVAFDRSGFAY--HGRVKALADAARESG---------L-----------------QF------------MLQPKRVKFRKVQ--KG--RNR--GLAQRGNAVSFGEYGLKAVERGRLTARQIEAARRAMTRHIKRGGKTWIRVFPDKPVTKKPIEVRMGKGKGNVEFWVAKVQPGSMLYEMEGVSREVAQEAFRLAASKLPVKTAFVERK--I--L--------MK--LNDLQPNDGARKERKRVGRG--P-GSDL-GKTAGRGHKGQKARSG-GYTKV-G--FEGGQMPLQRRV-P----K-RGFRSP--V---N-AP-AEVRLDNLNR----L--EG---------DVDLAALKAAGIVSR--D---ARR----AKVIATGEVTVAVNLKG-VAATAGAAKAIEAAGGSVAE------------------------------MIQTESVLNAADNSGARRVQCIKVLG--GS--HRRYARVGDIIKVSVKDAIPRGRVKKGEVMNAVVVRTRHGVRRNDGSLIRFDNNAAVLLN-NN-NEPIGTRIFGPVTRELR-EKFMRIISLAPEVL-MSRVAKAPVSLPSGVECNV-AARDVRVKGKNGELVFRL-PDGVDVEVADGEATAKP---TGRKNMAMAGTVRATVANMVKGVSEGFERKLELVGVGYRAQA--QGDT--LNLSLGLSHPVAYKMPQGVTVAT--PS-NT-EIVLTGADKQVVGQAAAEIRHFRP-PEPYKGK---GIRYADER-VVRKDAKK---K------M-ME----------ARLKSVYTDQIVPKLMEQFGFTSPMAAPRVTKITLNMGVGEAV-SDRKVIESAIADMAKIAGQKPVMTRARKSVAGFKIREGWPIGCKVTLRRRQMYEFLDRLVNVSLPRIRDFRGLNPRSFDGRGNYSLGIREQIVFPEIDYD-RVDALRGMDIVIS-T----S-A-KN-------------DEEGRALLD-GFNFPFRK----------------MELNLA----TGGK-TVSVSDAIFARPFNKDLVHQIVTAYLAGARAGTKAQKNRA-EVRGGGKKPWRQKGTGRARAGTIR---------SPIWTGGGVTFAASP-RDYAQKVNRKMYRAGMSAIVSELLR-Q-----------E-RLTVI-EA-P-A-LEARSTKGLLKALSDQ-N----C------------EA--------R----GLIVVS--EVDDKLGYSANNVVGLDVVAVNALDPVVLV---GAENVLI---TEDALRAL---EGWLQ-------------M-----A----IG------------------------LV---GRKRGMSRVF-DEN-------GVSV--PVTVVEVEPNRVVQMK--DSDSDG-------YRA--IQ--VT--TGE--RRAS----------R-V--TKA-AAGHF-KKAGVEAG-RGLWEFR-V---EAE-AEQ-VE-L-A--VGGELTV-S-LFSEGQIVDVVGRSIGKGYGGVIKRHNFRS-QRMTHGNS-KAH--RAPGSIGQNQSPGHVFKGKKMSGQLGNARTTVQNLRVVRV-DAE---------------RNLILIQGGVPGA-KGGDVVISPA--VK-K---------A---G----------------------------------------MALKKAKPTSAGRRFVVSVKDAS-LHNGKPESSLVVKKHKQGGRNNNGRITVRHRGGGHRQHYRLVDFKR-DKDG-VPAKVERLEYDPNRSANIALLCYADGERRYIIAPRGVTVDTKIVSG-PQAPIRPGNALPLASIPVGTTVHCVEMRPGKGAQLGRSAGAAIQVAAR-AGEYAVIRLKSGETRRVHINCRATVGEVGNYEHSLRQLGKAGAKRWR------GRRPTVRGVAMNPVDHPHGGGEGRTS-GGRHPTSPWGWKTK-GFKTRA-NKRTDGMIV--RR--SVKRKKR-----
Bacteria_Tenericutes_Mollicutes_Entomoplasmatales_Entomoplasmataceae_Mesoplasma_florum_W37 ---------------------------MARSLKK-GPFVDENLFKKAE---VAKDGE-VIKTWSRRSTIFPEFIGKTFGVYNGKEFIPVYVTEDMVGHKLGEFAPTRKFGGH---G-D-DKGK---K----------------------------M--E------------R----NS---R--RILVGKVVSDKMDKTITVLVETYKNHPIYKKRVKYSKKYKAHDEQ--QVAKIGDKVQIMETRPLSKTKNFRLVKVVEK-AIL----------------T-MA------E----------------QKMRIKLKGYDHAIIDQSILKIIEAAEGTGAKVRGPIPLPTDKQVITILRAVHKY-KDSREQFEMRTHKRLLEILNPTPTTMDVLKRVQLPSGVDIEIKL----MTTDVIADMLTRIRNANQRMLKTVNI-PSSKMKLEIANILKEEGFISNFTVE-GE--V-K-KTITIEL--KY-QGK----QR--VI--SGLKKISKPGLRVYAPANEIPQVLNGLGIAIVSTSQGIMTGKQARLSNIGGEVLAFVW-MGQKVSPNVLRLGIVRDWEDTWYA-EKDQYVKWLDQDIKIREGV-LKLKDAAVSKIKIERTN-SNITLIIRTARPAIVLGQEGKNVSNIATAVQ-K--I-A-K-----DRN--K-VEVKVIEVKNPDADATLVARWIGEQITNRASFRTVQKLAIRKALK-AGVKGIKTSVSGRLGGVEMARTEGYIEGSVPL--STLRADIDYALYEAPTTYGQIGVKVWINHGEV-IG-G----QRVSEK------PMD----RR-FN-------------NK------------NNN--R----GGR-----K----------------------------------------------M-SKS--------K-------ILVGDVVKVIAGSH-KGELGPITWI-SKDKKWVSVQGINSL-KHVKPS-QTDS-EGGIKEVPSKINLSNVALQDPKNDGISKVGY-I-EDGKKVRIA---KKSNSPLKKASK-------ME---------------AK--AYLNMIRISPRKVRLVADTIRNKPVAAAIATLYNL--------------------------DKRSAEPVLKLLNSAIANA-VN-NNG--MDAD-KLFVKTIFVNEGPTLKRFRPRAHGRAYEILKRTSHVTIIVS--D-----------------------E------------------------RI-----------------------MKYT--KQ----EA-RKRRHY-RV----RSKV-----SGTAAKPRLNVFKSNTNFYAQII--DDTTG-TTLVSASSLNLGL-K-S------G--NIEAAKKVAEEIAKLAIAKSIVDVVFDRGGYLY--HGKVKAFAEAARENG---------L-----------------KF------------MLLPKRTKYRKPH--KV--SFK--GKAKGAKTINFGEYGLMSLDGAWIDNRQIEAARIAMTRYMRRDGKVWMRIFPHISMSKKPAEVRMGSGKGNPEKWVAVVKEGTVMFEIAGVSEETAREALRLAMHKLPVRCKFVKR-GEE-----------MK--LHELKYTEGSKKDVTRVGRG--M-ASGK-GKTSTRGHKGQNSRSG-GGVRV-G--FEGGQTPLYRRL-P----KI-GFTSP--N--QK-EYVI-LNLSDLER----L-NL-----A----LIDHKVLVEQKIIKN--EK--Q-L----VKVLGKGSITSAINVKLN-KVSKSAQAEIEKLGGKVEVI-----------------------------MIQTLSKLKVADNSGAKEVRVIRNLG--GS--VRKFTGIGDIIVCSVQSATPGGAVKKGQVVKAVIVRTTRELKREDGTYIRFSENAVVIIK-ED-KSPRGTRIFGPIAREIKEAGFAKIASLAPEVL-MSRIGNRILTIPAGVEVSV-ADNTVTVKGSKGTLTQKF-AEVITIKVEGADLSTT-RANEIKHTKQLHGTTNSLLQGMLIGVSEGFKKTLDINGVGYRAAL--AGSK--LNLSLGYSHPVEYTIPQGITVEC--PK-PT-QIIISGIDKQVVGQVAAEIRSYRR-PEPYKGK---GIKYSDEI-IIRKEGKAAGK---------M----------KSRLETRYTEQIAPELFKELGYKSVMQVPKLTKIVINMGVGEAT-TDPKKLDAAVVELEQLTGQKPLVTKAKKSLAVFKLREGMPIGTKVTLRGKKMYDFLDRLTNVALPRVRDFRGVSKTSFDGFGNYTMGIKEQIIFPEIDYD-KVQKLRGMDITIV-T----T-A-KT-------------NEEAYKLLE-KFGMPFAK----------------MELKVLNVQGQEVK-TISLNDSVWNVAPHKQAIYDTVISQQAALRQGTKKTKTRA-EVRGGGKKPWRQKGTGRARQGSIR---------APHWRGGGVTFGPTP-DNYKKSVNKKVRALAFKSALSIKAS-E-----------Q-NLVIV-DK-F-D-FAKPSTKEMISVMKNL-Q----I-------------DDQ------K----TLII-E--N-EELVIKSSSNIKGVKTLPSIKLNVFDIL---NATKLVM---TEEAAMAV--EGVYA--------------MK----------G------------------------IL---GRKVEMTQVF-TAN-------GKLV--PVTVVEVQPNTILQVK--TLETNG-------YVA--TQ--LG--V-D--KREN----------L-V--NKP-ELGQF-KKANSVPK-RFVKEIR-------N-ME---G-F-E--VGSVISA-SDIFETGQYVDVTGISKGKGFAGAIKRHNYSR-GPMAHGSG-YH---RGIGSMGAIIN--RIFKSKKMAGHMGHVKRTVQNLEVIAI-D-----------------NNIMLVKGSIPGP-NKGFVTIKAN--VK-GLST---QAAELVRNAP--VATEAPEAVVEVVSTEE-------------------MAIKKYKPTTNGRRNMTSIDYKT-LTTSTPEKSLLAAKNSKAGRNNRGLITTRHKGGGHKQKYRIIDFKR-NKRD-VVGTIATIEYDPNRNAFICLVNYLDGEKRYILFAKGMTVGMKIVAS-EHADIKVGNAAPLKNIPEGTLIHNVELKPGKGGQMARSAGTSVQILGK-DDKYVTLRLTSGEVRKVLADCYATIGEVGNEEYNLVNWGKAGRNRWR------GIRPTVRGSVMNPNDHPHGGGEGRTPIGRKSPVTPWGKKAL-GVKTRNTKKPSEKLIV--RK--R--NAKK-----
Bacteria_Thermotogae_Thermotogae_Thermotogales_unclassified_Thermotogales_Laodecianella_thermoacidophila_DSM_25116 ---------------------------VSRSTKK-GPYVDLKLLKKVQALNETGQKK-VIKTWSRASMIVPEMIGHTIAVHNGRKHIPVYITEAMVGHRLGEFSPTRRFGGHA--D-K-RASK--GE--------V-KK--------------------------------------M---K--KRLVGKVVSNKMDKTIVVAVENTVRDRRFGKTLLRTSKYKVHDEN--NECHEGDIVRIEETRPISKEKSWKLVELIEE-EEVSKGEGVPE----------MA------K----------------SKIRIKLKAYDHELLDQSARKIVETVKKTNAKVSGPIPLPTERTVYCVLRSPHVN-KDSREHFEKIVHKRLIDILETQPQTVESLMKMDLPAGVEVELKL----MYSDTIADMLTRIRNANLAFKDEVDV-PASNLKKAILDILKKEGFIKDYRYI-ED-GK-Q-GILKIYM--KY-HGK-KR-LR--TI--NSIVRVSHAGRRVYVSKDKIPTVNSGLGIAILTTSKPVVTDKEARALGIGGELIAYVW-VGQKVHPRGFRLGISTDWQATWFN-EK-NYADYLIEDDKIRKAVKKAYYHAGISEIKISRSG-KRATIIIVTGRPGILIGKKGAEIKNIRDLIQ-S--I-V-P---A-DR---E-ISISIEEVKTPELDAQLTAEFVASRIEKRASYKRTMKRSIQMAQK-KGAKGIKIMVSGRINGAEIARTEWYREGRVPL--QTLRAKVDYGFAVAKTKYGVLGVKVWIFTGEQ------------------------------------------------------------------N--KAKS-A---------------------------VNKRK-----------H------A-L----------N-------VRKDDTVVVLSGKD-KGKRGKVLRV-LPNENKVVVQNVHMMKKHQRPT-ATVR-EGGIIEREAPIYASKVQVICPNCGNPTRIGHKVVEGGKIVRYC---KKCNEIIDKE----MPEPPIE---------------AK--AVGRYLQISPYKVRPVLNAIRGKDVSEALQILEFS--------------------------TKKGARMVEKILNSAIANA-EN-NFD--LNVD-SLYVAKCTADDGPRLKRMNPMARGRASLILKRQSHITVVVR--D-----------------------RSK-EN--T---------------LKE-----EKTSD-ESEVQ--------LKP----FD-RKK-RLKRHL-AI----RRRI-----SGTATAPRLAVFVSGKHAYAQII--DDEHS-RTLVSASTTEREI-K---E-A--LKWNKAAARHIGKEIGKRAIEMGITKVVFDRGGFLY--HGRIKEIADGARESG---------L-----------------KF------------MLIPKRVKYRKQQ--RG--RMR--GLAKGGTEMNFGEWGLKALEPAWINNRQIEACRVAITRKLKRNGMIWIRIFPDKPITKHPADSRMGKGKGAPEKWVAVVKPGKIMFEVGGVNKDLALEALRLAAAKLPIKTRIISRP-SF-GGESM-----MD--LNEIIPTPGSRKKKKVLGRG--R-SSGH-GKTATRGTKGQGSRKS-GNVRP-G--FEGGQMPIYRRL-P----K-RGFKNF-NQ---K-IYAS-VNVGRLND----M-EEN----E----EVSPEALIKKGIIKK--I----ED--G-VKILGDGTITKPLVVKAH-AFSAVAKEKIEAAGGKTEVI-----------------------------MIQQESVLTVADNSGAKKILVIRVMG--GS--KRKFGRVGDVVIGTVKEAIPRAEVKKSEIVRAVIVRTKKEIRRKDGSYVRFDDNAAVLIT-KD-NEPRGTRIFGPVARELREKGYMKIISLAPEVL-MSRLIKKPIVVPNGVDVKI-EPNKVTVKGPLGEFSMDY-T-YVKFRMDGNQIWVEEPPRLMKKAKAFLGTRWSLLRNMIVGVSEGFKKELEIQGVGYRAQM--QGNT--LVLTLGYSHPIKIEPPEGITIEV--PR-PS-LVVVKGASKELVGQVAANIRKTRE-PMPFAGK---GVRYVGEY-VITKEVKK---A-------MSV-----------ALKEIYDREVVPALMKEFGYKNKLAVPRLLKIIINMGIGDEA-RNPAIVEKHAQELTMIAGQKAVVTHAKKSISNFKIRKGMPVGAKVTLRGERMYNFLYKLVNISLPKVRDFRGTNPNAFDGRGNYALGITEQLIFSEISPE-EVTRTQGMDIIIV-T----S-A-KT-------------DREARALLE-KLGMPFRRNA--------M-----AEVDMLDMQGQKVG-KVDLPDAIFNVEPNRDLLFRYIHKQLADKRQGSASAKTKA-EVSGGGRKPWAQKHTGRARAGSNR---------SPLWRHGGVTFPPKP-RDYSERLNKKMKVGAIKSALSVKFR-E-----------N-KLIVV-NE-L-K-MDKPKTKDFIDLSKKI-V----P-------------E-L------N----ALYVLD-TMKEENVKRSSGNVPHVKVINVDGLNVYDIM---KHEWLVL---TKATVDKL--VEVYEN---------K----M----K-----A------------------------LI---GKKIGMTMIY--KD-------GVAV--PVTVVKAGPCVVVQKK--TVENDG-------YNA--IQ--IG--FED--VKEK----------H-V--NKP-MEGHF-KKAGVKPT-RYLKEVR-V---D-N-VD---E-Y-E--IGQELDV-T-LFEEGEMVDVSGRTKGKGYQGTVKRWNFGG-HDRTHG-T-KYP--RH-GSTGMHTYPGKVLKGTKMAGHMGNVNRTILNLEVVKV-DKD---------------NSLLVVKGALPGA-KNSIVYVRSA--VR-G---------G---K----------------------------------------MGLKKYKPTSPGRRHMITSDFSD-ITRSKPEKSLTKALKSKAGRNSYGRITVRHQGGGNKRKYRIIDFRR-DKFD-VPAKVFSIEYDPNRSARIALLHYVDGEKRYILAPKGLKVGDVVTSG-PNSEIKVGNALPLINIPVGTFVHNVELKPGLGGKIARSAGNSVQLMAR-EGGYALLKMPSGELRKVRETCMATIGVVGNEQHSNESYGKAGRKRWL------GIRPTVRGMTMNPVDHPMGGGEGKTK-GGKIPQSPWGVPAK-GYKTRRGKRPSDRLIV--RR--R--NAGK-----
Bacteria_unclassified_Bacteria_Candidatus_Saccharibacteria_Candidatus_TM7_s1_Draft1_Illumina_assembly ---------------------------MSRSLKK-GPFVDAKLAKKVAAL-KVGDRT-VIKTWARSSTITPEMVGFTFAVHNGRVHVPVLITENMVGHKLGEFSPTRKFRKHG--G-K-DKK-----------------------------M-----------------------------A--KTLTGVVTSDAADKTITVTVTSRETHPIYKKQYTVTRKYAAHDEK--NDARKGDTVRIVETRPISRRKSFQLDEIVKR-SVGSVELK-SDVNSEVND---MA-----E-------------DK-GLTIRIRLKAYDHTVIDESAKRIVDTAVRTGATVAGPVPLPTRRSTYTVTKSPHVY-KMGGETFEMRVHKRLIDISNATPKTIENLQNLSLPAGVDAEIKM---MSLTDPIADLLTRIRNAALVGKTEVRV-PTSKLKKIVAEQLVKNHYLADVKL--ED-GKPR-GTLVITI--NNN--G-E--NA--AF--TELARVSKPGRRIYVSSADIPKVKQGRGIVLVSTSKGVMTGAEAAKAKLGGEVLLKVY-------------------------------------------------------------------------------------------------------------------------------------------------------------------------------------------------------------------------------------------------------------------------------------------------------------------------------------------------------------------MTQ--------R-------IHKDDIVKIIAGAN-KGTTGKVLAV-LPQQNAALVEGVGVKTRHIRPN-QLNP-RGGKKDIQVAVDLSKLALVDEKSAQTSRVGYST-KDGAKVRVA---RQNNKEIK------MAE-IHT---------------VR--AMIKGVDQTPRKVSLVAALVRGRSVADAEVILDHT--------------------------PKRAALAVKKAIKSAAANA-VE-NHG--LDAR-SLQITTLSVTAGSRMRRYKPASRGRALPFEKKSSHILVEVS--VEKV--------I-----------KK--PA--KK--TE-AK------AVKPA---EKEEKK--------------MSN-SLSHK-LLN-RNLRKN-RV----RAKV-----NGTPERPRLSVVISNMHVSAQLI--DDTAG-NTLAAATTVGS---K-T-K----G-TMTEKCSLIGTEIAKKAKKAKINAVVFDRNGRQY--AGRLKALADAARKEG---------L-----------------EF------------MLLPKKVAHRKVR--IG--KNR--GNATRCNYVAFGDYGLQSLDNERITSRQIEAARQAMTRYIKRGGKIWIRIFPHTPVTKKALGLKMGGGKGNPEYYVAKVKTGTVMFEMKGVSEEIAREAMRLAGHKLPVRVRFVKK-EEA-----------MK--YNQLQSAN---KDRKRVGRG--I-AAGG-GKTAGRGTKGQNARTG-KKLRS-T--FQGGQNGIVTAI-P----KARGFKSL--R---I-PAQV-VYSDRLNN----L--KG---------NVDNFTLYEAGLITT--P---FHN----VKVIARGDLTAKITLQTQ-GASQSVVAMLEKAGGKAAVLPKSA---KQAEADDKAA------------MIQQESRLKVADNSGAKEVLCIRVLG--GT--RRRYARVGDVIVCSVKDASPTGNVKKKSVVKAVVVRTRDQIRRKDGSTICFDDNAVVIIN-DD-KQPKATRVFGPVPRELRDMGYMKIVSLAPEVL-LSRIGKLPVVIPAGVTITV-DSGDVVVKGPKGELTQFI-TPAVEVKVEDGQVTVH-PKDESKTARAQHGLMRALINNMVIGVTKGYEKRLEVKGVGFRVSS--SNNE--LTMSLGFSHEVKYKAPEGVNVSN--EK--M-IIVVSGIDKQKVGQAAAEIRALKK-PEPYKGK---GIAYVDEQ-ILRKAGKA-GKK------MSAV--------YTPRLKALYNETYLKELQAELNLDNVNQVPSLEKIVVSVGTGKSK-DDKRMLAAVKNTLTRITGQAPVERLAKKSIATFKIRKGMGIGVMVTLRGVRMYEFLDRLVNVSLPRVRDFHGVGSK-FDKSGNYNLGITDQSIFPELTFE-ETQLVHGLQVTFV-I----K-N-GS-------------KENSRALLE-KFGLPFEKEDR-------------MAESTK------PA-KAALPKSVFEVDVNHELLKLAYDAFLANSRQASATTKTRG-EVRGGGKKPWKQKGTGRARFGSTR---------NPIWRHGGIVFGPRGNENYSKKLSKTSKHVALRQALTLANQ-D-----------K-KILVS-D----I-KTTGKTAEVAKFLAAK-K----C-------SE----K-D------R----VLLVVD--EKTPELMRATNNLANALLVRAQYLSVYYIL---NADKIVI---TPAAVKAV--EAWL-AKE-AK--------MK--A--------------------------------LF---GTKIGMTQII-GED-------GTTI--PVTLIQAGPMTVTQVK--SVETDG-------YNA--VQ--VA--YGT--G--K----------N-L--SKA-VAGHV--K-PAGV-TKKIGEIR-V---D-ELGE-----V-K--VGDTWNV-S-EFELGDVIDATGISKGKGWAGTIKRHNFKR-HRKTHGGK---GNTRKVGSIG-SMYPQKIFKGKRMAGHMGAEQVTVKNLKVAYI-SVE---------------DNLIGVKGAVPGP-KKGL-IKL-G--GA-K------------------------------------------------------MAVKQYNPTTPARRGMTSQDLSE-VTTRKPLKSLVKAGKQKAGRNNTGKITVRHRGGGVKRHYRLVNHA---PAN-MTLTVEEIEYDPGRSARIARVKDQHGLYHYILADTAMTKGAVIKTG-ADAPVEASNRMPLASIPVGTQIYAIEINPGRGAQMVRSAGTKAQLMAK-EGNYAMVRMPSGEVRRFRLECEASLGVIGNVQHQNVKLGSAGRRRRM------GWRPSVHGKAMNPADHPMGGGEGKTGP-GRIPKTPWGKPAI-GFKTR-RRKSTNKMIV--RS--RHAKRKR-----
Bacteria_unclassified_Bacteria_Candidatus_Saccharibacteria_Candidatus_TM7_s7_Draft1_Illumina_assembly ---------------------------MSRSLKK-GPFVDWKLARKVKAL-KIGDRT-VIKTWARSSTITPEMVGFTFAVHNGRVHVPVLISENMVGHKLGEFSPTRKFRKHG--G-K-EK------------------------------M-----------------------------A--KTLTGVVISDVADKTITVAVISRETHPIYKKQYTVTRKYAAHDEN--NDAHKGDTVRIVETRPISKRKSFTLDRIEKR-SVGSVELK-EEVNAEVSD---MA-----DAN-----------NQ-GLKIRIRLKAYDHKLIDQSAKQIVDTAIRTGATVAGPVPLPTRRSTYTVVKSPHVY-KTGGEAFEMRVHKRLIDISNASPKTIDNLQNLSLPAGVDAEIRM---MSLTDPIADLLTRIRNAALVGKTEIRV-PTSKLKKVVAEQLVKNHYLADVKL--ED-GKPR-GTLVVKL--AKD--G-E--NC--PI--TEITRVSKPGRRVYTAASDIPKVKQGRGIVLVSTSKGVMTGAEAVKAKLGGEVLLKVY-------------------------------------------------------------------------------------------------------------------------------------------------------------------------------------------------------------------------------------------------------------------------------------------------------------------------------------------------------------------MAQ--------R-------IRKDDTVKIISGAH-KGTTGKVLAV-NPKDGTALVEGVGLGHRHVKPN-QLNP-RGGKKDIHKPVNLSKLALVDEKSGKTSRVGYVV-NDGAKTRVA---RQKNKEIN------MAE-VYT---------------VR--AEIRGVDQTPRKVSLVAALVRGRTVADAVVILDHT--------------------------PKRAALAVKKAIQSAAANA-TN-NHN--LDAK-SLTISTLSVTAGPRLRRYKPASRGRALPFAKKSSHILVEVS--VEKV--------I-----------KK--PA--KK--AE-SK------AA-------KEEKK--------------MSD--LAKR-LLN-RSLRKA-RV----RAKV-----NGTAERPRLSVTISNMHVSAQLI--DDVAG-TTLAAATTVGT---K-I-S----G-TMTEKCTAIGTDIAKKAKKIKINAVVFDRNGRQY--AGRLQALAEAARKEG---------L-----------------EF------------MLLPKKVAHRKVR--IG--KNR--GNATRGNYVAFGDYGLQSLDNERITSRQIEAARQAMTRHVKRGGKIWIRIFPHTPVTKKALGLKMGGGKGNPEYYVAKVKTGTVMFEMKGVSEDVAREAMRLAGHKLPVRVRFVKR-EEV----------MTK--YNELQNSH---KSRKRVGRG--I-SAGG-GKTAGRGTKGQNARTG-KKLRA-M--FQGGQNGIVSAV-P----KARGFKSL--R---A-PAQV-VYSDRLNG----L--KG---------EVDNFALYEADLIMT--P---FYT----VKVISRGELTAKITLKTQ-GASKSVIAALEKAGGKVAALQKSA---KEAEAEDEAK------------MIQQETRLHVADNSGAKSILCIKVLG--GT--RRRYARVGDIIVASVKDASPTGNVKRKSVVKAVVVRTRDQIRRKDGSTICFDDNAAVIVN-DD-KTPKATRVFGPVPRELRDMGYGKIISLAPEVL-LSRIGKLPVVIPAGVTITV-DSGDVTVEGPKGKLVQFI-TPAVDVKVEDGQVTVH-PRDESRQARAQHGLMRALINNMVVGVTQGYERRLEVKGVGFRVSS--SNNE--LTMSLGFSHEVKYKAPEGVNVSN--EK--M-IIVVSGIDKQKVGQTAAEIRALKK-PEPYKGK---GIMYLGEQ-ILRKAGKA-GKK------MTAV--------YTPRLKALYNDTYTKELQTELKLDNVNQVPRLEKIVVSVGTGKSK-DDKRMLAAVKNTLMRVTGQAPVERLAKKSIATFKIRKGMGIGVMVTLRGARMYEFLDRLVNVSLPRVRDFHGVGSK-FDKGGNYNLGITDQSIFPELTFE-ETQLVHGIQVTFA-I----K-N-GS-------------KEASRALLE-KFGVPFEKEAK-------------MAESTK------PA-KAALPKEVFGVDVNHELLKLAYDAFLANSRQASATTKTRG-EVRGGGKKPWKQKGTGRARFGSTR---------NPIWRHGGIVFGPRGNENYKLKLSKTSKRVAIRQALTLANE-A-----------K-KITVS-D----I-KTTGKTAEIAKFIADK-K----F-------KR----D-R------R----VLLVVD--EKTPELIRATNNLQGALLVRAQYLSVYYVL---NADQIIM---TPAAVKVV--DAWLNPKE-GK--------MK--A--------------------------------LL---GTKIGMTQII-GED-------GVTT--PVTLIQAGPVTVTQVK--SVERDG-------YNA--VQ--VA--YGE--G--K----------N-L--SKA-VAGHV--K-PASV-TKEIREFR-V---D-DLGE-----V-K--VGDTWNV-A-EFELGDIVDATGISKGKGFAGTIKRHNFKR-HRKTHGGK---GNTRKVGSIG-SMYPQKIFKGKRMPGHMGAEQVTVRNLKVAYI-SAD---------------DNLIGVKGAVPGP-KKGLIIKL-G--GA-K------------------------------------------------------MAIKAYNPTTPARRGMTSQDLSD-ITTRKPLKSLVKAGKQRAGRNNTGKITVRHRGGGVKRHYRLVNHR---PAG-MTLTVEEIEYDPGRSARIARVKDQHGLYHYILADTQMTKGAVVKTG-AEAPVEASNRLPLANIPVGSQIYAIEINPGKGAQMVRSAGTKAQLMAK-EGNYAMVRMPSGEVRRFRLECEASLGVVGNVQHQNVKLGSAGRRRRM------GWRPSVHGKAMNPADHPMGGGEGKTGP-GCIPKTPWGKPAI-GFKTR-RRKSTNKMIV--RS--RHAKRKR-----
Bacteria_unclassified_Bacteria_Candidatus_Saccharibacteria_Candidatus_TM7_SBR2 ---------------------------MSRSLKK-GPFVDAKLAKKVAAL-KTGDRT-VTKTWARASTITPEMVGFTFAVHNGRVHVPVLVNENMVGHKLGEFSPTRKFRKHG--G-K-DKK-----------------------------M-----------------------------A--KTLFGKVTSARADKTITVTVTSRETHPLYGKKYTVSRKYAAHDEH--NDAQEGDMVFITETRPVSRTKAFALDRIQER-SKGSVQLK-SDVNEAVED-VAKA-----TEQ----------APE-GLRIRIRLKAYDHKVIDQSAKQIIDTALRTGASVAGPVPLPTRRSTYTVVKSPHVY-KMGGEAYEMRVHKRLIDITNATPKTIDSLQNLSLPAGVDAEIRM---MSLTDPIADLLTRIRNANMVGKTEIRV-PTSKLKKVVAEQLVKNHYLADVKV--ED-GKPR-GTLVVTL--AKP--G-A--AC--PI--NEIARVSKPGRRVYASAADIPKVKSGRGIVLISTSKGVMTGREAVKQKLGGEVLLKVY-------------------------------------------------------------------------------------------------------------------------------------------------------------------------------------------------------------------------------------------------------------------------------------------------------------------------------------------------------------------MAH--------R-------IRKDDLVKVIAGPA-KGQTGKVLAV-SGE--AAIVEGMGTRVRHVKPN-QLNP-RGGKKDVVTGISLHKLALVDEKSGKTSRIGYKV-DGG-KARVA---RQKNKEIN------MAD--YT---------------VR--AYAKGIDLAPRKVSIVASLVRGRSVADALVILDHT--------------------------PRRPATAVKKAIQSAAANA-TH-NHG--LDGK-SLMITTLSVTAGPRLKRFKPHMRGMTLPFQKKTTHILVEVT--LEKV--------K-----------KK--PAV-KT--AP-KA------EK-PA----KEETK--------------MSN--LAKK-LLN-KSLRKA-RV----RAKV-----QGSAERPRLTVTVSNKHVSAQII--DDTQQ-HTLVSATTVGS---K-A-T----G-TMSELAAHVGTEIAKKAKKANVTAVVFDRNGRQY--AGRLKALADAARKEG---------L-----------------EF------------MLLPKKTKYRKVR--IG--TNT--GHATRGHYVAFGDYGLQSLGNDRITSRQIESARQAMTRYIKRGGKIWIRIFPHTPVTRKPLDVKMGGGKGNPEFFVAKVKAGTVMFEMKGVTEDVAREAMRLAGHKLPVKTRFVKK-EEV----------MTK--YNELQTAN---KSRKRVGRG--I-AAGG-GKTAGRGTKGQGARTG-KKLRA-T--FQGGQNPLVRAT-P----KARGFKSL--R---T-PAQV-VYLDRLND----L--KG---------TVDNMALYEAGLVAT--P---FHT----VKVIARGELTAKITLKVQ-AASASVIAALQKAGGKTDTLQKSA---KQAEADDKK-------------MIQQESRLKVCDNSGAKEILCIRVLG--GT--RRRYARVGDIIVATVKQANPTGNVKKKSVVKAVVVRTRDQIRRKDGSTICFDDNAAVIIN-DD-KTPKATRVFGPVPRELRDLGYAKIISLAPEVL-LSRIGKLPIEIPSGVTITV-DSGDVTVEGPKGKLTQFI-TPAVNVQVKDGVFTVE-PKDESKVARSQHGLMRALVNNMVVGVTKGYEKRLEVKGVGFRVAS--SNNE--LTMSLGFSHEVKYKAPEGVTVGN--DK--M-IIIVSGIDKQKVGQAAAEIRALKK-PEPYKGK---GIMYEGEQ-ILRKAGKA-GKK-------ATV--------YTPRLKALYQDTYVKELQAELKLDNVHQVPSLEKIVVSVGTGKGK-DDKRYQEAVKNTLTRITGQAPVERLAKKSIAGFKIRAGMGVGINVTLRGAQMYEFLDRLVNIALPRVRDFHGVGIK-FDRGGNYNLGLVEQSIFPELTFE-ETQLAHGLQVTFT-I----K-N-GD-------------KVKSRALLE-KFGMPFEKEGNK------------MVEATSKSTTAAAK-ADSLSRDVFGVEVNHQLLKTAYDAYLANARLASATTKTRG-EVSGGGKKPWKQKGTGRARFGSSR---------NPIWRHGGIVFGPRGNENYKLKISKTSKRVALRQALTLAHK-A-----------N-KITVS-E----I-KTTGKTADIVKFLADH-K----M-------------E-R------R----VLLVAD---KTDVLLRATNNLQNVLLCSPTYLSVYHIL---NADAIVF---TPQALEAT--TAWLTDME-VQ--------MK--A--------------------------------LL---GTKIGMTQII-GED-------GVAT--PVTLIQAGPLTVTQVK--SVETDG-------YNA--VQ--VA--YGE--G--K----------N-L--SKA-VAGHV--A-PAKV-TKHIREFR-V---D-DLAE-----I-K--VGDTWDV-T-EFVLGDHIDATGVSKGKGFAGNIKRHNFER-HRKTHGGK---GNTRKPGSIG-SMYPQKVFKGKRMAGHMGHEQVTVQNLTVAYI-SAD---------------DNLIGVKGAVPGP-KRGLVVIN-G--GT-K------------------------------------------------------MPIKQYNPTTPARRGMTSQDMSD-VTTRKPLKSLIKSKKQNAGRNNTGRITVRHRGGGVRRHYRLLNHR---AAD-MTLTIEEIEYDPNRSARIARVKDQHGLYHYILADTSMTKGKVIKTG-ADAPVEASNRLPLTNIPVGSQIYAIEINPGKGAQMVRSAGTKAQLMAK-EGDYAMVRMPSGEVRKFRLECQATLGVVGNIQHQNIKIGSAGRNRRK------GIRPGVRGVVMNAVDHPHGGGDGRHGS-GKPPRTPWGQLTL-GYRTR-RRKDTTKMIV--KS--RHAKRKR-----
Bacteria_unclassified_Bacteria_Candidatus_Saccharibacteria_Candidatus_TM7_SBR3 ---------------------------MSRSLKK-GPFVDAKLAKKVAAL-KVGDRT-VTKTWARSSTITPEMVGYTFAVHNGRVHVPVLVSENMVGHKLGEFSPTRKFRKHG--G-K-EK------------------------------M-----------------------------A--KTLTGIVTSTASDKTITVTVTSRETHPIYGKQYTVSRKYAAHDEE--NAAGKGDKVVIIETRPISKRKAFKLQEILEK-SKGSIEVK-NDVADV------VA-----DAK----------QAE-GLRIRIRLKAYDHKVIDQSAKQIIETALRTGASIAGPVPLPTRRSTYTVVKSPHVY-KMGGEAFEMRVHKRLIDITNATPKTIDSLQNLSLPSGVDAEIRM---MSLTDPIADLLTRIRNAAMVGKTEIRV-PSSKLKKTVAEQLVKSNYLVDVKL--ED-GKPR-GTLVVTI--AKP--G-E--NA--VF--TEITRVSKPGRRVYASAAEIPKVKSGRGIVLVSTSKGVMTGREAVRNKLGGEVLLKVY-------------------------------------------------------------------------------------------------------------------------------------------------------------------------------------------------------------------------------------------------------------------------------------------------------------------------------------------------------------------MAL--------R-------IRKGDAVKITAGAH-KGTTGKVLAV-FPKTGSALIEGVGLGHRHVKPS-QLNP-RGGKKDVHVPTPLHKLALVDEKSGKTSRVGYKV-TEGVKTRVA---RQKNKEIK------MAE-SQK---------------VR--AHIKGVDQTPRKVSLIASLVRGRSVADAMVILEHT--------------------------PKRAALVVKKAIASAAANA-TN-NHN--LDSK-TLQIATLSVTAGPRMKRFKPASRGRALPFQKRSSHILVEVS--TEKV--------R-----------KK--PVE-KK--AD-VD------AA-PA----KKEEK--------------MSN-TLAKK-LLG-RSLRKA-RV----RSKI-----SGTAERPRLTVTISNLHVSAQLI--DDVAK-STIVSATTVGA---K-A-T----G-TMTEKCATIGVDIAKKAKKAKVTAVVFDRNGRQY--AGRLKALADAARKEG---------L-----------------EF------------MLLPKKVAHRKVR--IG--KNE--GVATRGHYIAFGDYGLQSLENERITSRQIESSRQAMTRYIKRGGKIWIRIFPHTPVTKKPLGLKMGGGKGQPEYYVAKVKAGTVLFEMKGVTEEIAREAMRLAGHKLPVRTRFVKR-EEA----------MTK--YNELQASN---RSRKRVGRG--I-SAGG-GKTAGRGTKGQNSRTG-KKLHS-M--FQGGQNGIVSAV-P----KGRGFKSK--R---V-PAQV-VYSDHLNE----L--KG---------SVDNFKLYEAGLVAT--P---FHT----VKVIARGELTAKLTLKTQ-GASKSVVEAIVKAGGKTATVQKSA---KEAEASDK--------------MIQQESRLKVCDNSGAKEILCIRVLG--GT--RRRYARVGDVIVASVKDANPTGTVKKKAVIKAVVVRTRDMIRRKDGSTICFDDNAAVIIN-DD-KTPKATRVFGPVPRELRDMGYAKIISLAPEVL-MSRIGKLPITIPSGVTITV-DSDMLTVKGPKGELTVPH-LSDVTVKEDDGKMIVT-RKDDERIAKAQHGLQRALLNNAVEGVTKGYEKRLEVKGVGFRVSS--SNNE--LTMSLGFSHEVKFKAPEGVSVSN--DK--M-VIIVSGIDKQQVGQTAAEIRSLKK-PEPYKGK---GIMYSDEQ-VLRKAGKA-GKK------MAAV--------YTPRLKALYKSTYTKELQAELKLENVHQVPSLEKIVVSVGTGKTK-DDKRMLETVKNTLTRVTGQAPVERLAKKSIATFKIRQGMGVGVTVTLRGARMYEFLDRLVNIAMPRVRDFHGVGVK-FDRGGNYNLGITDQSIFPELTFE-ETQVVHGMQVTFT-I----K-N-GD-------------KVKSRALLE-KFGLPFEKEGGR------------MATATK------PA-KATLPKSVFAVDVNHELLKLAYDAFLAKSRQASATTKTRG-EVSGGGKKPWKQKGTGRARFGSSR---------NPIWRHGGVVFGPSGNENYKLKLSKTSKLVALRQALTLADQ-A-----------K-KIVVA-D----I-KATGKTADMAKFLADQ-K----F-------HE----D-A------K----ILLVVD--EKTPALLRATNNLQQALLIRANYLSVYYVL---NADNIIM---TPAALKVV--EAWLGRKE-NA--------MK--A--------------------------------LL---GTKIGMTQII-GED-------GVTI--PVTLIQAGPCTVTQVK--SVETDG-------YNA--VQ--VA--YGQ--G--K----------N-L--SKA-VAGHV--K-SAGV-TKEIREFR-V---D-DLGE-----I-K--VGDSWDI-S-EFGLGDIVDATGISKGKGWAGTIKRHNFKR-HRKTHGGK---GNTRKVGSIG-SMYPQKIFKGKRMAGQMGGDQVTVKNLQVAYI-SAA---------------DNLVGVKGAVPGP-KKGLIVIN-G--GT-K------------------------------------------------------MAIQAYNPTTPARRGMTSQDTSD-ITTRKPLKSLVKSKKMVAGRNNTGRITVRHRGGGVRRHYRILNHR---PAG-LTLTIEEIEYDPNRSARIARVKDQHGLYHYILAGTQMTKGAVIQTG-EEAPVETSNRMTLARIPVGSQIYAIEINPGKGAQMVRSAGTKAQLMAK-EGDYAMVRMPSGEVRKFRLECQATLGVVGNVQHQNIKIGSAGRNRRK------GIRPGVRGVVMNAADHPHGGGDGRHGT-GKAPRTPWGQLTL-GYRTR-TRKSTNKMIV--RS--RHAKRKK-----
Bacteria_unclassified_Bacteria_Candidatus_Saccharibacteria_Candidatus_TM7_SBR4 ---------------------------MSRSLKK-GPFVDAKLAKKVAAL-KLDDRT-VIKTWARSSTITPEMVGRTIAVHNGRVHVPVLISENMVGHKLGEFSPTRKFRKHG--G-K-DKK-----------------------------M-----------------------------A--KTLTGIVTSDASDKTITVTVTSRETHPIYGKQYTVNRKYAAHDEK--NEAGKGDKVVIVETRPISKRKAFKLQEIVEK-SKGSIEVK-NDVEE-------MA-----DAK-----------AE-GLRIRIRLKAYDHKVIDQSAKQIIETAIRTGAQIAGPVPLPTRRSTYTVVKSPHVY-KMGGEAFEMRVHKRLIDITGATPKTIDSLQNLSLPSGVDAEIRM---MSLTDPIADLLTRIRNAALVGKTEIRV-PTSKLKKVVAEQLVKNNYLTDVKV--ED-GKPR-GTLVVTI--AKP--G-E--NC--PI--TEISRISKPGRRVYVAAADIPKVKQGRGIVLVSTSQGVMTGNEAVKNKLGGELLLKVY-------------------------------------------------------------------------------------------------------------------------------------------------------------------------------------------------------------------------------------------------------------------------------------------------------------------------------------------------------------------MAQ--------R-------IKKDDLVKIVSGAN-KGTTGKVLAV-APK--GVLVEGVGLGHRHVKPS-QLNP-RGGKKDIHVPVPLHKVALVDEKSGKTSRIGYKV-TAGVKARVA---RQKNKEIK------MAE-VYT---------------VR--SYAKGVDQTPRKVSLVASLVRGRSVADALVILDHT--------------------------PKRAALVVKKAIASAAANA-TN-NHG--LDGK-TLQLATLSVTAGPRLRRYKPASRGRALPFQKRTSHILVEVS--TEKV--------R-----------KK--PAE-KK--AE----------Q-PA----KEEKK--------------MAN-SLAKK-LLN-RSLRKA-RV----RSKV-----SGTAERPRLTVTISNLHVSAQLI--DDVKQ-HTIASATTVGT---K-T-T----G-TMTEKAAVVGADIAKKAKKAKITAVVFDRNGRRY--AGRLKALADAARKEG---------L-----------------EF------------MLLPKKTKFRKVR--IG--KNE--GVATRGHYVAFGDYGLQSLDNERITSRQIESARQAMTRYIKRGGKIWIRIFPHTPVTKKPLGLKMGGGKGNPEFFVAKVKTGTVLFEMKGVTEDVAREAMRLAGHKLPVRTRFVKR-EEA----------MTK--YNELQAAN---RTRKRVGRG--I-GAGG-GKTAGRGTKGQNSRTG-KKLHA-M--FQGGQNGIRSAV-P----KARGFKSL--R---T-PAQV-VYLDRLEG----L--KG---------TVDNMKLYEAGLIAT--P---FHT----VKVILRGELTAKVVLKTQ-GASKSVIAAITKAGGKVETLQQTA---KAAEEADKK-------------MIQQESRLKVCDNSGAKEILCIRVLG--GT--RRRYARVGDIIVASVKDANPTGNVKKKSVVKAVVVRTRDQIRRKDGSTICFDDNAAVIIN-DD-KTPKATRVFGPVPRELRDLGYAKIISLAPEVL-LSRIGKLPIEIPSGVTITV-DSGDVVVEGPKGKLVQFI-TPAVDVKIENGVLTVS-PKDESKEARSQHGLMRALINNMVVGVTKGYEKRLEVKGVGFRVAT--SNNE--LDMSLGFSHPVKYKAPEGITITN--DK--M-IIIVAGIDKQKVGQVAAEIRAIKK-PEPYKGK---GIAYVGEQ-ILRKAGKA-GKK-------ATT--------ATPRLKALYDAQYRKELQAELKLDNVHQVPKLEKIVVSVGTGKSK-DDKRMLETVKNTLTKVTGQAPVERLAKKSIAGFKIRAGMGVGINVTLRGARMYEFLDRFVNVALPRVRDFHGVGIK-FDRGGNYNLGITDQSIFPELTFE-ETQVVHGMQVTFT-I----Q-Q-GS-------------KVNSRALLE-KFGLPFEKEGSAK-----------MAETST------PA-KASLPKAVFAVEVNHELLKLAYDSFLANSRKASATTLQRG-EVRGGGKKPWKQKGTGRARFGSTR---------NPIWRGGGIVFGPRGNENYKLKLSKTSKLVAVRQALTLANQ-A-----------K-KIVVT-D----V-KTTGKTADIAKFFVEQ-K----F-------DK----D-A------K----VLIVVD--EKTPELMRATNNLQNALLVRASYLSVYYIL---NADKIVM---TPAAVKAA--EAWLDRKE-NA--------MK--A--------------------------------LL---GTKIGMTQII-GED-------GVAT--PVTLIHAGPCTVTQVK--SIESDG-------YNA--VQ--VA--YGE--G--K----------N-L--SKA-VAGHV--K-PAGV-TKEIREFR-I---D-DLGE-----I-K--VGDTFDV-T-GFELGDAVDATGISKGKGFAGNIKRHNFER-HRKTHGGK---GNTRKPGSIG-SMYPQKVFKGKRMAGHMGAEQVTVKNLKVAYI-SPA---------------DNLIGVKGAVPGP-KKGLIIL--G--GA-K------------------------------------------------------MAIQAYNPTTPARRGMTSQDMSD-ITTKKPLKSLVKAKKQNAGRNNTGRITVRHRGGGVRRHYRLLNHR---SAG-LTLTVEEIEYDPNRSARIARVKDQHGLYHYILADTQMTKGKVVRTG-ADAPVETSNRMPLAGIPVGSQIYAIEINPGKGAQMVRSAGTKAQLMAK-EGDYAMVRMPSGEVRKFRLECEATLGVVGNVQHQNIKIGSAGRKRRK------GIRPTVRGVVMNAADHPHGGGDGRHGS-GKPPRTPWGQLTL-GYRTR-TRKSTNKMIV--RS--RHAKRKR-----
Bacteria_unclassified_Bacteria_Haloplasmatales_Haloplasmataceae_Haloplasma_contractile_SSD_17B ---------------------------MGRSLKK-GPFCDEHLMKKVEEMNKADKKK-VIQTWSRRSTIFPEFMGHTIAVYDGRKHVPVYVTEDMVGHKLGEFAPTRTYHGHD--K---KDKK--AK--------R-------------------M--E------------R----KS---R--KVYVGTVVSDKMDKTIKVLVETYRKHPLYHKRVKYSKKYTAHDEQ--NSAKVGDKVKIMETRPLSKTKRFRLVEVLEE-SVII-----------------MA------N----------------QKIRIRLKAYDHKLIDQSAKKIVESAKKTGATVSGPIPLPTEKQVYTILRAVHKY-KDSREQFEMRTHKRLIDIVEPTPQTVDSLIHLEMPSGVEIEIKL---MVMTDPIADMLARIKNANQMRHEVVEM-PASRVKFQILQLLKDEGFVNDVEHI-ED-NK-Q-GILRVYL--KY-SKM-N--ER--VI--KGLKRISKPGLRVYAKTDDVPKVLNGLGVAIISTSQGIITDREARQKQIGGEVLAYVW-MGQKVSPVGLRVGIIKDWESRWYA--EKDYANLLHEDIMIREYLENYYKNSAVSSIEIERDK-RRVKITIFTAKPGMVIGREGSIKDVAVKHLQ-K--A-T-G------K---Q-IYINILEVKRPDLDATLVAQNIAYQLENRASFRRVQKQAIQRTMR-AGAKGVKTLISGRLGGAEMARSEGYSEGNVPL--QTLRADIDFAIAEAHTTYGKLGVKVWIYKGEV-L----------P-------------TKNGV-N-KNERDR-NNNN-----------------G--K-------------------------------------------------------------M----------H-------VKKGDKVQVISGKY-KGKQGVVQQV-LRKQNKVVVEGINTVKKHTKPS-QMNP-DGGIVEFEAPIANSNVMPIDPKTNQPVRVGYKFVEKKGKVRYS---KASGEILDDPNNPA-----ME---------------AK--AIAKTVRVAPRKVRLVADLIRGKQVGEAFAILKLT--------------------------PKKASPIVEKVLKSAIANA-EH-NLN--IDPN-QLYIKEAYVNEGPTLKRFRPRAQGRAGLINKRTSHITVVVT--E-----------------------K--------------------------------------------------MIK--KPSR-NDV-RKKRHL-RV----RKKI-----SGTTEMPRLNVYRSNTNIYAQII--DDLKG-ETLVSASTLDKGA-----NMP-KG-SNVESAKAVGKRIAEKALEKGIKSVVFDRSGYIY--HGRVKALAEAAREAG---------L-----------------QF------------MLMPKRTKYRRPH--RI--KYE--GKAKGGTKVDFGEYGLQATTGAWITNRQIEAARIAMTRYMKRTGKVWIRIFPHMAKTAKPLEVRMGSGKGAPEGWVAVVKEGKVMFEVGGVSEEIAREALRLASHKLPVKTKIVKRE-DV-GGDTNES---MK--LHELKRTEGSRKNKKRIGRG--H-GAGT-GKTAGKGHKGQNARSG-GGTRP-G--FEGGQMPLFQRL-P----K-RGFTNI-NR---K-EYSI-INLDQLNR----F-DEG----A----VVTPELLLETGIISK-LR----DG----VKVLANGDIQKKLTVKVN-KISKAASEKIEAAGGNVEVI-----------------------------MIQQESRLKVADNSGAREILTIKVLG--GS--GRRYANIGDVIVATVKQAAPGGMVKKGDVIKAVIVRSKSGVRRDNGSYIKFDDNAAVIIR-DD-KSPRGTRIFGPVARELRENNYMRIVSLAPEVL-MSRIGKKPVNLPKGVTVTI-DENKAVVKGPKGELQFTF-NKDMKFEILEDEVVIT-RPSESKKDRTMHGTTRAILNNLVTGVNEGFEKRLEIIGVGYRAQL--RGKQ--LTLQLGKSHPEEVVIPEGLEVEV--PK-NT-QIIIKGTDKQLVGEFAANIRSLRS-PEPYKGK---GIRYVGER-VRRKEGKTAK----------M-----------NRLYKQYKEEVIPALMDKFNYDSIMETPKIEKIVVNMGVGDAI-ANSKLLDDAVNEMTLLTGQKPVVTKAKKSIAGFKLREGMPIGCKVTLRGERMFDFLDKLVTIALPRVRDFMGVSKSAFDGRGNYTLGVKEQLIFPEIDYD-KVNKVRGMDIVIV-T----T-A-NT-------------DEEGRELLS-QLGMPFKK----------M-----PKVALFNQSGTQVG-DIQLAEEVFGIEPNQQVLYDAVIMQRASLRQGTHKTKTRT-EVRGGGRKPWRQKGTGRARQGSIR---------SPQWRGGGVVFGPTP-RSYSYRLNKKVRRLALRSALSTKVN-E-----------D-SVVVL-DS-L-T-FESPKTQEMVQVLKNL-V----S-------------N-E------K----TLIVTG--EENVNVMLSARNIPNAITLPASKINVLDIL---NYNKLVM---TQDAVSKI--EEVLA--------------MA----K-----G------------------------IL---GRKVGMTQVF-GEN-------GDLI--PVTVVEAAPNVVLQKK--TADVDG-------YDS--VQ--LG--FAD--IREK----------L-K--TKA-EIGHA-KKAETGPK-RYVKEIR-G---N-E-MA---D-F-E--VGQEVKV-D-IFEAGDTIDVTGTSKGKGFQGPIKRHNFST-GPMSHG-S-RYH--RGPGSMGPVD-PMHVRKGKKLAGHMGSERVTIQNLEIVKV-DTD---------------RNLLLVKGNVPGA-KKSLVMIKSA--IK-G---------N---K----------------------------------------MPIKKYKPTTNGRRNMTTLTNAE-ITTDTPEKSLLAPLNKKSGRNNQGKITVRHHGGGHKRKYRIIDFKR-NKDG-VPGRVATIEYDPNRSANIALINYADGEKRYILAPKGIKVGMEIYSG-EQVDIKVGNAMPLKNIPVGTMIHNIEMKPGKGGQLVRSAGASAQIQGR-EERYVLVRLASGESRKILATCRATVGVVGNEYHELVNVGKAGRQRWK------GIKPTVRGSVMNPNDHPHGGGEGRTPIGRKSPVSPWGKPTL-GLKTRNKKKASNKYIV--RR--R--NEKK-----
Bacteria_Verrucomicrobia_Opitutae_GWF2_Verrucomicrobia_51_19 ---------------------------MARSLKK-GFFVDPKLMEKVEAAQKEGSHK-PIKTWSRRSTITPEFVGLNFLVHNGKAHLPVYVTENMVGHKLGEFALTRNFKVHN--P-H-TQK-------------------------------------ME----------R----KQ---R--KTLVGLVSSRSGDKTIKVVYDYKIPHPLYQKEIKRKTVVHVHDEN--NECKVGDKVEIMEMRPLSKMKRWRVTKVVEA-AQEI--------------M--TT------T----------------PKIRIKLKGYDYRVVDQSAKEIVETAKRSGARVSGPIPLPVDIEKFTVNRSPHVN-KKSMEQFELRTHSRFLIIQEPTSQTVDELKKLNLPAGIDITINT------MDSIGDTLTIIRNASSVKKADCIL-GGSRMNESIVSILKKEGYIADFSET-RQ-GH---KAILVTL--KYL--S-G--QP--AI--QGIQRHSKPGCRRYYSYKEVPYTLDSLGIGILSTSRGILTDKEARLKKVGGELLCKVW-MGQKVNPIGFRLAVRRNWKSRWYA-QKKEYAQWVAEDALIRRFLAEKLRYASVPQVNIERAG-NRVRVTVFTARPGVVIGRKGQELDKLKDEVQ-K--L-I-N------R---D-VLIDIQEVKKPDLVAQLVAESIALQLERRISFRRAMKKAVQSSMS-LGAEGIRLQCSGRLGGAEIARTEKQRSGRVPL--HTLRENIDYGFAEARTVYGVIGVKCWLCKKPE-DV-Q---F---------------------------------------------------------------------------------------------------------------------------------M-----KSLKRGDEVVVIAGSH-KGKRGKVLEL-LSKKNRVVVEGVAMVKKCVRKS-EKNP-EGGMETREGSIHYSNVMR-------AET--FEARKA-RK-AKS----------------------ME---------------VQ--ALTKYVHMSPKKVREVTRQIQGKKAQAALDVLRFI--------------------------PRKSARLIMKTLKSAMANA-EN-NAN--LSAE-ELTIVKAFVEEGPMFRRFRPASRGSAHPYRKRTSHIRIVLS--N--------------------------------------------------------------------------MNKV---EK-KT--LQKRCW-RI----RKKV-----AGTAERPRLSLRLSNKHMYAQCV--DDTEG-KTLFALSSLAKDL-R-S-Q-N-LK-PNMDGVVAFAKLFGEKAKTAGVQTIVFDRGGRRY--HGTVKAFADTVREAG---------L-----------------LF-----------ANILPAKTKYRKVH--KG--RNR--GNATSGNTLAFGDFAIQALERASMTASQLEAARVAITRHLKRKGRVWMRVFPQKPVTKKPAETRMGKGKGPVEFWAVSVRPGNILFEVSGAPSGTVREAMRLADRKLPFRCRFVSREEQEQ-------M-IMK--LHTIPKSKGARPEPKCLGRG--Q-GTGH-GKTSGRGHKGGKARAGY-TPSP-V--CSG--IPYYRKL-P----K-RGFSNF-SF---TKRYDI-VNVGDLST----IE---GI--Q----AIDRDVLVHAGLVRP--T----AV--R-IKVLGDGELSRALTITAD-KFSSSAKAKIEAAGGQVSVIEKIES------------------------MLQQESVLLIADNTGAKSLLMIRRIG--QR---KRTAFVGDIIVGSVQESTPDASVKKGTVVRAVIVRTKYPIRRKDGSYLRFDTNACVLLG-TG-QEPKGTRIFGPVARELRDKNFMKIVSLAPEVI-MSRIGKLPVQIPSAVKANI-SGQTVLIEGPKGKVSKTF-DKAVTITLKEGELLVD--SNNSRLAHAMRGTARAILANMVKGVQVLYSKDLEIVGVGFKAIL--NGKM--IDLALGYSHPIKYEIPEGIKVTI--EN--T-KLKIEGVDKHLVGQVAADIKHFYP-VEPYKGK---GVRIVGQY-VRRKEGKT-A----------MK---------LPELKKHYLEVVVPELRKTRGYSNIHEVPAIEKIVLNTGIA-AS-DE-KRIAEIEKELTAITGQKPIITKASKSISNFKLRQGMPNGVKVTLRGNAMYNFLLRLLAVALPAIRDFRGVSSK-LDGHGNYSIGISDHSIFPEIQVD-GNRKNIGMDITIV-T----T-A-KT-------------NEDGFALLE-LMGMPFRKN---------------MKLKIFTSDAKQSQ-EKEVR-PVYT-DDGVQALRDVILAYQSNLRQGNACTKDRG-DVKGSGVKPWRQKGTGRARHGEKR---------SPLWRGGGIVFGPKP-RDYTQKMNRKVKTLALRRALFECCQ-A-----------N-ELALI-EK-F-A-ISEGKTRLFNDILGRL-A----D-------------K-G------K----VLLVDQ--QFDDTVVLAGRNIERLYMIDADSLNPWDLI---RYDAIIM---SENALERV--LTRAQL------------MKQ----L-----G------------------------LL---GKKIGMTQVY-DKA-------NRLV--PVTVIELTPSCVTQIK--TKEKEG-------YNA--VQ--VG--YRE--QKES----------R-L--SKG-ELGHL-KKANVPAY--ELMEFQ-V---E-D-TS---A-Y-K--LGDKLTV-A-SFAEGQLVDVVGATKGRGFQGVVKRHNFSG-GPASHG-S-MFH--RRGGSFGCRQWPGHVIKNRPMPGHMGTNQVTVQNLPVVKV-LED---------------KHIILVEGSIPGN-KGSLVMVRNA--KK-A--------KV---TA---------------------------------------MAIKQYNPKTPSQRFLQLNKS-E-VSKKEPESRLVKSVHRSKGRNCYGRITSRRRGGGHKRLYREIDFRR-DKYE-LPAKVTAIEYDPNRSANLALLVYVDGEKRYILAPRGLNVGDTVIST-NNVDYTPGIALPLKLIPPATDIHAIEMNAGRGAQIARGAGTAAILVAV-EGKMATVKMPSGEIRLLNANCRATVGEVGNSEHSSQSLGKAGRNRWL------GRRPRVRGIAMNPVDHPQG---GRTNGGA-HPVSPWGQLAK-GLPTRTRSKPSNSMIL--VR--RNGRKRR-----
Bacteria_WWE3_RIFCSPHIGHO2_01_FULL_WWE3_35_17 ---------------------------MSRSSKK-GPFVDEKLMKKVLKAKNERDTK-SIKTWARSSSITPEMVGMTFDVHNGKKHLPVFVNESMVGHKLGEFALTRTFRAH---A-K---KK--G-------V---------------------------------------------------------------------------------------------------------------------------------------------------MLHMA-KE-NKK-----------DNN--NRLRVKLKSYDVGTIDQSTQRIVDVAIRTGAKISGPVPLPTRVEIFSYQRAANND-KRSFEQFERRTHNRIIDILDPTANTIAELSNLKLPTGVGITIKS---M-NTDVIADMLTRIRNAQARKADFVEM-PHSKLKEEIAKIIVESGFALNVKVA-KE-SK-F-KNLSISL--KYD-DL-M--EP--AI--SKIERISKSSLRKYFGATDLKPVIGGLGVEVISTSRGVMTANEARKKHLGGEVICRFY-MSRKINPTGLRVGVTKTWKSVWFA-EGARYADSVIEDYKIRHYLGRALRPAGLSAVIIERSI-KAVKLLIKVSKPGVVIGRKGSGLQLIREGIK-K--I--------T---SSE-IDLQVEEVTKPEANAKIVAEFIAMQLERRVHARRAINTAADKALD-AGVKGVKIQMRGTIHGNSIAIEEVVSRGAVPT--QTIRADIDYARAISYTRGGTIGIKVWIYKGEV-----------------------N-------EKVS--------------------------------------------------------------------------------------------M----------K-------IHKGDKVKIISGKQ-KGAESVVQKV-FKDKNKILVENVNIVTKHAKPT-A-NN-AGGIVKVNRPINVSNAMIICPKCSKSVRVGYRLVD-GKKFRIC---RKCNEVI------------MQ---------------EKIKSKHAGIDLSSTKIMPIARYIKGKKVSDALAFLHFN--------------------------QKKASGIIYHIVKSAIANG-ES-NFK--LGRQ-DLYVKDVIVGQGRSRKWRRFRGKGSMNPILRRTSNVTILLD--------------------------KES-KN---------------------------------------------------MII-KSA-KERRKF-KV----RSKI-----SGTLEIPRISVFRSNKFIYAQAI--DDVSA-NTIASCAS-K-VI-K-SEI-K----TKLNLALETGKKLGESLKKLSVKKAVFDRGSYRY--HGRVGKIAEGLRSSG---------I-----------------LF------------MLIPKRTKYRKGM--RD--KNR--GLSQRGSTLDFGDFGLKAVGRGFLTSRQIESARKAIAGATKRGGKVWIRMFPAKPVTMKPLAVRMGKGKGSVDHYVAVIKPGKILFELSGLELVVAKEAFRLAAEKLPMKTKFISKE-----------M-NIS--LSNL-VEAGLNKSSKRAGRG--Y-GSGK-GHTTGKGTKGQKARTG-GQTKQ-W--FEGGQTPLVHKM-P----YRGG-FIN-HA--KK-TVVS-LNLGEIDR----V-NSL----K----TITPEVLMTNGLVKT--TKFDF------VKILGTGAFTKKVEFKD-FQYSKKAIEKIKASGGSAS-------------------------------MIQIGSMLNSADNSGAKALNVVGIPG--FS--IRRFAGVGDVITCSVRGATGVGTVKDHEVVNAVIVRTRKEIRRPDGSYIRFDDNSGVIID-KA-KNPRGTRIFGPVARELRDLGFSKIVSLAQEVW-MSKIGKVPVKIPAGVDVQI-SDALIKVTGVKGSVEVSQ-IPGILVSNIDSSIVVELASKDLFNGSAYWGLVRSLLNNAVTGVSEGFTKILEIVGVGYRVEK--AGNN--LRFFVGYSHSVEFKAPEGVLLEI--EG--NTVVKVSGASKHMVGQVAANIRAIRK-PEPYKGK---GIKYRDEI-IKRKQGKA-SKA--------------------MSLKEEFQNKIRPDLKKILGVTSIEAVPQIKKIIINMGIGSNK-DNKAFLKEAVTELEIISGLKPSERKSKASISNFKIRKGQIAGLTVTLRGNRMWDFYEKFVKIALPRVKDFRGVSKESFDGAGNYSLGITEQVVFSEIDPN-RIVYNKPLQVTIN-T----S-A-KT-------------DELGFRLLS-ALNMPFREGK--------------MKIKLFNYNGKESG-DIDITSVDKVESVNIDLISQYLRTFLSSQRQGTVKIKNKG-EVSGGGKKPWRQKGTGRARVGSNR---------SPLWRGGGVSHGPTQR-DWTLDLSKKMRKIAFLHCVYSKV----------------KAGDV-CA-F-A-YKKFSTKNAMNFLKNT-G----N--------------DS------R----ILVV-H--NNDDMLFRSFRNLSFVDVKSIENLNVFDVF---KAKNILF---EEKSIEAL--NGRLS----------------------------------------------------------------------------------------------MKQIK-----------------L-------N--------S-V----------N----YKK-I--S--LI-------KIMQQFD-----D-SRT----G-L-R--LNAEL-F-DVC-ELNTKLDVTGTTKGHGFAGVMKRWNFHG-GPKTHGQS-DR--SRAGGSIG-TQGQGRVIPGKKMPGRYGNDKHSIIA-KYLGY-DES---------------LGLIKVKGCVPGS-RNSKVVVY----LL-DLM-----------KKNEN-------------------------------------MIKQVRPTSPGRRAQTYLKT-G-NESTKSRKKLTTASKGAVGRSA-GRISVQCRWRGAKKRYRIIDFKR-SKYG-IEGTIEQIEYDPNRSCDIALVLYVDGERRYILSPIGLKVGSKVKSG-EGVDILTGNALPLKQIPVGVPVHNLEMYPKAGGKFIRGAGTAAYLTAK-EGKYVDIKLPSGEIKKFLGDCYGTIGQVGNEEHKLVSIGKAGRAFHM------GSRPKTRGKAR--DGHPLAGSYSRR-VGRQ-PVDKWGNLAK-GGKTRR-RKHTDKFIV--KS--R--RSAK-----
Bacteria_WWE3_RIFOXYC1_FULL_WWE3_42_17 ---------------------------MTRSLKK-GIYTDEKLMKKVKTALSNGART-PIKTWARRSTIVPEMVGLTFEVHNGKKHIPVFVTESMVGHKLGEFSPTRTFRAHS--S-K-KIA----------------------------TT---S-------------------------A--RRIQGKVVSTKMQKTVVVKIDISTRHPLYSKPVKTNKRLKARDEI---GVPVGAEVIVEECAPFSKEVTWKVVEVIKQ-GKKEK----------------MA------K----------AQ-K-ETKIRIKLNSYDSRIIDLSCSKIVDTAIRTGAKVVGPVPLPTRIEKFTVIRGPHID-KRSREQFELRTHKRVVDVLNPTAQTVESLSKLSLPAGVGITMKM------MDRLSNMLSSLKNASMAGKKVVET-RYSKECEEVAKVLKEKGFLESVKVFPEK-TT-V-KRLHIEL--AID--D-N--VF--AL--TEARRVSKPGRRIYRGADEIGTFKRGFGVMVVSTSKGIMSSTEARKKKIGGEIICEVY-MGQKINPIGYRLGISRDWQSRWYA-PSSSYADVAHEDIKIRKYLKKKLEMAGLKEVDIERTE-NDISITVRVSKPGVVIGRGGTGVEEIEKEIK-K--L--------T---KAK-VKITAEEVKSPEMEAQLVGDYLARQIKRRMPYRRVVKFALSGAMD-KGAKGIKIRLSGVLSGNTISRSEQYTLGSIPL--QTLRAEIDYAQIDCHLLYGTIGIKVWIYKGEK-----------------------T---I---------------------------------------------------------------------------------------------------M----------K-------ILKDDKVKVIAGKD-KGKTGKVLKV-LLAKGKVLVEGVNIIKKHVKPG-KVSK-EGGIISMEKPVNVSNVMLIDQKSGDPVRVGY-KIIDGKKYRIN---KKSGEVIEVKKGK-MK---SE---------------VY--AKHMKARISPKKVAPVMDLVRGKPVAEAKLILAFD--------------------------RTKAAALVLKVLKSAEANA-VN-NNK--FDKK-SLVLSELWVSGGPVSKSGQFVAKGRFSPIIKRTSHIYVGL--------------------------SQVG-KKVK-------------------------------------------MYK-----V-NKTNIERRKL-RV----RKKI-----SGTGKTPRISVFRTSKHIYAQLI--DDVKG-HTIAAVSVEVEKT-V-K-G-K----TKTEIAFEAGKALAAKAIEHKIKEAVFDRNGFRF--HGRVKALADGAREGG---------L-----------------KL------------MLMPKKVKFRKQQ--RG--NNK--GIAVRGSKIVYGDYALKAADRGLLTSRQIEAARKAVMHETKRGGKLWIRVFPDKPVVAKPAETRMGSGKANTDHYSAVIKPGKVVFEIGGVTRELAKHAFKKASAKLPIKMRFVTKE--------------MD--LSNLVSLKTK-RSKKRLGRG--Y-GSGK-GHTVGRGMKGQLSRTGH-NLAV-G--FEGGQVPLYKRL-P----QLGGFKSL------K-KAVG-IRLEELNK----F-EEG----T----EVTPMSLLKKRIIRT-LT---RQG----VKIIGGGSLKKKLILKGF-TYSRGALEEAKKSGSTLND------------------------------MLQIGTTVNLADNSGAKKLKIIGIPG--SR--K-TVARIGDLVTAVVKGADSAGTVKDHTVVKAIVVRTKKEVRRKDGSYIRFDDNAAVVVD-KD-RNLIGTRIFGPIAREIRDRGLLKIVSLAKEVW-MSRLGKLPVKIPAGVTFEI-KDSLVTVKGPKGELKLNV-RPEIAVQVEGDEAKVS-IAIETKQSSAFWGMTRSLVANMVEGVTDGFNKNLELIGVGYRVKQ--EAPA--ISLTLGFSHPVKIKAPEGIKFEV--GE-NQ-TT-VKGIDKDLVGLTAAKIRKLRK-PEPYKGK---GIKYAGEK-VRRKAGKA-AKS--AK----M-----------NRLKEKYIKEIAPKMMKELKISNVMALPKVLKVSINSGVGPFR-ENREALESFLEEFSSLAGQKAYPRKARQSVAGFKIRQGDIVGYSVTLRGERMWAFLDKLINIAIPRVRDFRGLEDTSFDGNGNYSLGIREHVIFPEVNPN-TTKGLRSMQITVV-F----S-T-SD-------------VEHNKYLLA-GLGMPFRKDD--------------MKKQVLDNKGKKVE-EINLHDEVFKIEPNNSVLAQYIRVYTTNQRTGTSKVKNKA-EVAGGGAKPWRQKGTGRARAGSSR---------SPIWVHGGVTHGPLP-KDWTLKLPKKMKKLAMRSALSLKET-G-----------E-SLFVV-NG-L-G-LEKISTSAMSGVLKTL-G----L-------------K-G------S----VLYVWN--KKDDNVMKSISNLTKIRAAYAGSLNPYDLI---AAKTVLF---EKDAILDI--NERFKK-------------MT----E-----K------------------------IK---GIKLNMSQIF-LDT-------GKVI--PVTVIGK----------------------------------------------------------------------------------ISE-D-L---T----A---D-M-----------------ENKPVYIVGISKGKGFAGGMKRWHFSG-GPATGGQS-TKP--RAPGSIG-SQTPGRVRKGKKMAGRLGGDRVTIKGLKIVRV-MPD---------------QKQLMVSGPVPGA-RNSKITIEK--------------------------------------------------------------MLKRYKPTSQGQRTRKTLVR-E-VSKARPVKALTSTLKGPAGRNR-GRIATRYRERGTKKRYRIIDFKR-NKLL-IPAKVASIEYDPNRGSNIALVNFADGEKRYILAPEGLDIGMEVVSG-PEAELTPGNALPLENIPLGTSVHNIELNIGGGGVLARGAGNSAQVLAK-EGAYVNLRLPSGEVKKILGKCYASVGTLSNPDTRNVRLGKAGKRRYL------GFRPHVRGVAMNPKDHPHAGKYGTTGIGRPAPLSPWGWKTR-GVKSRK-RVHTDYTIV--KK--R--EKKK-----
Bacteria_WWE3_RIFOXYD1_FULL_WWE3_39_9 ---------------------------MSRSLKK-GYFIDEKLNMKVVKAKETGDRK-AIKTWSRRSTIIPDMVGLTLDVYNGKKFIPVFVQESMVGHKLGEFAPTRVFRAHS--S-K-KQ------------------------------M---S-------------------------K--RIFEGKVVSNKMQKTVVVAVDVPTKHHLYSKAIKITKRMLAKDEF---DTAVGDMVLIEETRPYSKKVSWKVVKKLET-TEAK-----------------MA------K----------GQ-K-ESKIRIKLKSYDSRIIDLSCSKIVDTAIRTGAQVVGPIPLPTRIEKFTVIRGPHID-KRSREQFELRTHKRVIDVLNPTSSTVENLSRLSLPAGVGISIKM---MS-IDRLANMLSTLKNASMAKKPVVEM-VYSRECEAVAQVLKDKGFLRTVKTFPSE-QP-F-KMLHIEL--EHD--E-D--TY--AI--TDVKRVSKPGSRVYKGVSEIHRVAGGFGTLVVSTSRGIFSGDEAKKRKLGGEVICEVK-MGQKIHPTGYRLGISKDWSSRWFA-DKSNYADKAFEDLKIRKFLTDKLSQAGLKAVEIERTE-NEMNIFIKVSKPGLVIGKGGAGVEVLEKELK-N--L--------T---NSK-IKITAEEIKIPEIEAQLVGDYIARQLKRRMPYRRVAVFAANAAID-KGAKGIKIRMSGVLSGNTISRSEEFILGSIPV--QTLRADIDYAQIDCQLLFGTIGIKVWIYKGEV-----------------------T---L---------------------------------------------------------------------------------------------------M----------K-------IQKDDKVKIISGKD-KGKVAKVLRV-YPDKEKVLVEGVNIVKRHVKPG-ALSK-EGGIISMERPIHMSNVMYFDSKLNKPVRVGY-KTIDGKKYRIN---KKNQEVIE------MK---SQ---------------VY--AKHKTARISAKKVAPVMDLIRGKGLIEAKVTLAFD--------------------------RTKAAVLLLKLLRSAEANA-TN-NRK--LDSS-KLFVSEVWVGPGPTYKRMRLVAKSRVSPIMKRTSNIYVGL--------------------------SERN-K----------------------------------------------MSK--VILR-KTT-RERRIV-KI----NGTL-----IGTAERPRLSVFRSNKYIYAQLI--DDKSG-KVLVDVS---AEV-K-K-IHE-KK-TKVEAAKEVGKHLAEKAKSKKIKDVVFDRRGYRY--HGRVKSLADGAREGG---------L-----------------NL------------MLLPKKVKFRKQQ--RG--TNK--GIAVRGSYIAFGEFALKAVDRCLLTSRQIEAARKAISHETKRGGKLWIRVFPDKPIAKKPAETRMGSGKAATDHYAAVVKPGKILFEMSGVTSAIAKKAFAKAASKLPIKTKFLAKN--------------MN--LSNIEKQSNLIKPSKRRGRG--I-GSGK-GHTTGTGNKGQKARKGR-KPWL-G--FEGGQVPLFKRL-P----QIRGFIRP-NT---T-KPLA-VGLNRLNI----F-EEG----T----EVSPVVLYQSGVITK-IS---DGG----VKLLADGKLTRKLKLKGF-TFSKGAQEIVEKSGSEIIG------------------------------MIPVGAKLNSADNSGAKKLKLIGIPG--GS--RVKFASVGDIVTVAVNGASSVGVVKDHSVAKAVIVRTKKEIRRKDGSYLRFSDNAAVLVN-KD-KGLVGTRIFGPIAREVRDRGFVKIASLAKEVW-MSRIGNKPIEIKAGVTINQ-TDDVVKVTGPKGTLEIKL-RPEVGISIKEGILHVE-EKKPSKKTSAFMGMTRALLNNMVNGVTEGFEKKLELVGVGYRAKQ--NGTDG-AVLSVGYSHPVDFKAPNGVQIEV--ID-NQ-FISVKGADKQLVGLTASKMRKVRK-PEPYKGK---GIKYAGEV-IRRKQGKT-GKV--------M-----------NRLREKYIKKIVPKLIEVFKFSNVMEVPQIQKVNVNVGIGNFR-ENREAVESFVTDLANITSQKPYARTARLSIAGFKIRQGETVGYAVTLRGENMWAFLDKLLNVALPRVRDFRGLSDTSFDENGNYSFGIKEHVIFPEVNQN-STKGIRSLQVTVV-M----S-G-KN-------------IEANKFLLK-EIGVPFKKEEN-------------MKVNLVDKKGKILE-EITLAKDVFGAKVSNQLLSQYIQVHMNNSRNGNSSTKTRG-EVSGSGAKPWAQKGTGRARVGSKR---------NPIWTHGGISHGPKPK-VWNVQLPKKVVKLALSKALSEKAA-L-----------N-KFTVV-DG-F-D-FKKPDTKEALAFLKST-S----A--------------GK------R----VLVVAE--KSDAVLYKSFRNISGARIKTVAFLNAFDVF---KADSVYF---DKGALKVL--EAKYKTKK-----------ME----T-----QI-----------------------IK---GKKINMTQVF-LDT-------GVLV--PVTLVTC-----------------------------------------------------------------------------------SI-E-V---T----A---D-L-----------------ENKNVEVTGISKGKGFSGVMKKWNFKG-SMATRGQS-DKP--RAAGSIG-GQTPSRVFKGKKMAGRMGNSQITVKGLRIVKV-YPE---------------RKELLVSGPVPGA-RNSDLKIKL--------------------------------------------------------------MIKTFKPTTSSTRFRKALVI-E-TTTGEPEKKLTRSLIGHSGRNK-GRVSVRHKERGSRKLYRIIDFKR-DKRE-IPAKVATIEYDPNRGPNIALVFYADGEKRYILAPEGLQVGMTVISG-PTAEPVLGNSLPLSAIPLGTQIHNIELNPNGGGILARGAGGYAQVLAK-EGELVNLKLPSGEVKKISGRCYATIGVLGNADLRNVRLGKAGRNRHL------GVRPTVRGVAMNPKDHPHAGSYKTTGIGMSSPKTPWGKIAR-GVRTRR-RRNTDHTIV--KS--R--HSKK-----
Bacteroidetes_bacterium_GWC2_46_850 ---------------------------MSRSLKK-GPYINLKLEKKVTTMNESGKKT-VIKTWARASMISPDFVGHTIAVHNGNKFIPVYVTENMVGHKLGEFAVTRTFRGHA--G-N-RKK*----------------------------M---E--T------------R----NL---R--KERIGVVFSDKMDKTVTVAVKWKEKHPIYGKFVSKTKKFHAHDEQ--NDCHIGDTVRIMETRPLSKLKRWRVIEVIER-AK*------------------MS-----------------------QKIRIKLKSYDYSLVDKSAEKIVKTVKATGAVVSGPIPLPTHKRIFTVNRSTFVN-KKSREQFELASFKRLIDIYSSTAKTVDALMKLELPSGVEVEIKV*----MTDPIADYLTRLRNAIQAKHRVVEI-PASNLKKDITKILFEKGYILNYKF-VED-GP-Q-GTIMIAL--KYDPVN-K--VN--AI--KKLKRVSTPGLRQYVGHKEMPRVLNGLGIAILSTSNGVMTDKEAREQKVGGEVLCYVY*MGQKVNPIANRLGIIKGWDSNWYG-GN-NYGDTLLEDSKIRTYLNARLSKASVSRIVIERTL-KLVTITICTARPGIIIGKGGQEVDKLKEELM-K--I-T-D------K---D-IQINIFEIKKPELDAVIVANNVARQIEGKIAYRRAVKMAIAATMR-MGAEGIKIQVSGRLNGAEMARSEMYKEGRTPL--HTFRADIDYAHAEALTKVGIIGVKVWICRGEI-YG-K---KDLAPS--FA----TS----KDN-RQH----GGGN---RG-GG---NRPGGG-RGGRRR--RNNK-----NA*------------------------MT------------------K-L----------H-------IKKGDTVYVNSGED-KGKTGRVLEI-LVDKNRAVVEGVNIISKHTKPN-AQNP-NGGIEKKEASVHLSKLNPVDPKTGKPTRVGRKKDNKGKSVRYA---KKSGEVIK*----------MS---------------AKSFAVLKNVPSSPRKMRYVADMVRGMEVFKALGVLKFS--------------------------NKDASGKIEKLLLSAIANW-EQKNERK-AE-TGELYIKTISVDEGTSLKRLRPAPQGRGYRIRKRSNHVTIVVD--TFK--------------------KEEQ-EQN--------*-----------------------------------MVT-----K-NER-RLKIKA-RV----RGKI-----SGTPECPRLSVFRSNKQIYAQVI--DDLTG-KTLASASSLK------E-E-K--L-AKREIAAKVGELIAQHAKEAGVEKVTFDRNGYLY--HGRIKELADAARKGG---------L-----------------KF*-----------MLQPKKTRFRRQQ--KG--RMK--GNAGRGHELAFGSFGIKSLQSKWITGSQIEAARIAVTRYMQRQGQVWVRIFPDKPITKKPAEVRMGKGKGNPEGFVAPVTPGRIIFEIEGVSFEVAKEALRLAAQKLPVTTKFVVR-TDYDY-EQKS*---MD--LSNLKPAEGATTSRKRIGRG--T-GSGK-GGTSTKGHKGQKSRSGY-SKKV-G--FEGGQMPLQRRV-P----K-FGFKPL-KR---V-EYKA-INLETLQG----LADEQKL--T----AITPEVLINAGLIAG--K----HL----VKILGRGTLTAKLEVEAH-AFSKSAEQAITAAGGTAKKL*----------------------------MIQQESRLTVTDNSGAKEVLCIRVLG--GT--GRRYASVGDIIVVSVKSAIPSSDIKKGSVSKAMIVRTKKEIRRADGSYIRFDDNACVLLN-NA-GELRGSRIFGPVARELRTT-NMKIVSLAPEVL*MSRIGKLPITLPAGVAVTVGEDNVITLKGPKGELQQQV-SPNMTVKVDEGHLVIE-RPDDEKENRALHGLYRSLLHNMVVGVSEGFRKELELVGVGYRVTN--SGQV--LELSLGYTHSILLELPKEIKVETKMERNKNPLILLESCDKQLLGQVCAKIRSFRK-PEPYKGK---GIRFVGEQ-VRRKSGKT-AGK---*----MS--------TATSLKKDYKERVVPALMKEFSYKSVMQVPRLEKIVINQGLGIAV-ADKKIIETAINELTTITGQKAVATTSRKDISNFKLRKKMPIGVRVTLRHDKMYEFLERLVRVALPRIRDFKGIDSK-LDGRGNYTLGIQEQIIFPEINID-NISRLLGMNITFV-T----T-A-PT-------------DEEGYALLR-EFGLPFKKDN*-------------MELNVYNIKGEVTDRKVTLDDSIFGIEPNDHVIWLDVKQYLANQRQGTHKSKERN-EIAGSTRKLIRQKGGGGARRGDIK---------SPVLVGGGRVFGPKP-RDYSFKLNKKVKALARKSALSLKAK-E-----------N-AIIVV-ED-L-N-FDTPKTSRIVELTKKL-Q----L-------------ADK------K----LLFVLP--VQNKNVYLSARNLGKVSVVTASDINTYGIM---HCGSLVI---TESSVAAI--DNLFKA*------------M-----P-----G------------------------LL---GKKIGMTSVF-SAE-------GKNI--PCTVIEAGPCVVTQVK--TVDNDG-------YDA--IQ--IG--FVE--KKDK----------H-T--PNP-EKGHF-KKAGVTPR-RHLAEFKGF---G----N---G-Y-K--AGSEITV-D-LFNDTIYVDVIGTSKGKGFQGVVKRHGFAGVGQSTHGQH-NRL--RAPGSIGAASYPAKVFKGTRMGGQMGNERVTVQNLQIVKV-IPE---------------HNLLLVKGSVPGA-KGSIVIIEK*------------------------------------------------------------MAIRKLKPTTPGQRHKIIGSFEN-ITASVPEKSLVVGKSASGGRNNQGKMTMGYLGGGHKRRYRLIDFKR-TKDG-IPAVVKSIEYDPNRSARIALLYYADGEKTYILAPNGLQVGTSVMSG-PTAAPEVGNALPLSVIPIGTVVHNIELRPGQGAKMARSAGTFAQLVSR-EENYAIIKMPSGEVRKILSACKATIGSVGNSDHALEKSGKAGRSRWL------GRRPHNRGVVKNPVDHPMGGGEGRAS-GG-HPRSPKGLYSK-GLKTRAPKKHSSKYIV--ER--R--KKK*-----
Bacteroidetes_bacterium_GWF2_35_48 ---------------------------MSRSLKK-GPFIDVKLEKKVFAMNTAKKKT-AIKTWARRSMIPPDFVGHTIAVHNGNKFYPVYITENMVGHKLGEFAPTRTFRGHA--G-S-KKSK--*-------------------------M---E--T------------R----SF---R--KERIGIVVSNKMDKTIVVAVRRRVKHPKYGKFINKTKKLYAHDET--NTCDVGDTVKVSETRPLSKLKNWRLVEIIEK-VK*------------------MS-----------------------QKIRIKLKSYDHNLVDKSAEKIVKTVKSTGAVVNGPIPLPTHKRIFTVNRATFVN-KKAREQFELSSHKRLLDIYSTTANTIDALMKLELPSGVEVEIKV*----MTDPISDLLTRIRNAIKAKHRIVEI-PASNIKKDITKVLFEKGYILNYKF-EEG-VGRQ-GNIKIAL--KYHPIT-K--VS--AI--KTLRRASRPGLRKYAGVKTMPRVYNGLGVAIVTTSQGVMTDKEALVKNVGGEVICYVF*MGQKVNPIANRLGIINGWDSNWYG-GK-NYADKLIEDNKIRKYLTTRLAKASISKIIIERSL-KLITITINTARPGVIIGKGGQEVDKLKEEIK-K--L-T-Q------K---E-VQINIFEIKRPELDAVLVANNIARQVEGKIAYRRAIKMAIASTMR-MGAEGIKVSIAGRLNGAEMARSESLKEGRIPL--HTLRADIDYYNAEALTKVGLLGIKVWICKGEV-YG-K---RDLSPN--IGG--------------------KDVK---SK-GV------ISK-KK-KEK--R*---------------------------------MNK------------------K-F----------H-------IKKGDTVIVIAGDS-KGQQGKVLEV-VIKSDKAIVEGVNLVSKHTKPN-ATHP-QGGIVKKEAPIHISNLMLVDPSSGKPTRIGRKLNKNNKLVRYS---KKSGEEIK*----------MG---------------AKAFAILRNCPTSPRKMRLLADLIRNSDVNKALGILKYS--------------------------SKEASGRLEKLLLSAIANW-QQKNEGVRIE-DSNLVVKEIFVDSGKVLKRLRPAPQGRGYRIKKRSNHVTLVLD--SNN-------E-------------NKQ-K*---------------------------------------------MSL----TK-KDR-RDRIKH-RI----RKVI-----TGSAGQPRMTVFRSNKQISVQLI--DDLNG-ATILSTSSLCKDI-S-E-N-K--GIKKIEQAALVGKKIAALALEKGISTVVFDRNGYLY--HGRVKSLADAAREGG---------L-----------------KF*-----------MLQPKKQKYRKQQ--KG--KMK--GIAQRGSTLAFGSFGIKSLQTTWITARQIEAARQALSRYMKREGQIWIRIFPDKPITKKPAEVRMGKGKGAPEMFVARIVPGLMLFEAEGVPLAIAKEALRLAAQKLPVTTRFVVR-PDYDL-AESTL---MN--LHNLKPAEGSVKKKKRVGRG--Q-GSGK-GATSTRGNKGAQARAGY-ERKI-G--HQGGQMPIQRTS-P----K-FGFKNI-NR---K-EYKG-INLKSLQF----IAEKYNL--T----AIDPQVLADYGLISK--K----AL----IKILGNGSLTLKLEVKAH-AFSKSAQQAIEALDGTVIKI*----------------------------MIQQESRLVVADNSGAKEVLCIRVLG--GT--KRRYASVGDKIIVAVKSALPASEVKKGTVTKAVVVRTSKEVKRPDGSYIRFDDNAVVLLN-QA-DEIRGTRIFGPVARELREKQYMKIVSLAPEVL*MSRIGKLPIEIPKGVTVTF-ADSKVVTKGSVGQLSQEI--KDIHVSIENNQIVLT-RPSESKEHKSLHGLYRSLINNMVIGVSTGYTIEQELVGVGYKAEA--KGQQ--LELSLGYSHNIIFELPSEIIVATRQEKRANPIITLKSHDKQLIGHVAAKIRSLRP-PEPYKGK---GIKFVGEV-LRRKAGKS-ASA---K*---MK--------YVPTLKKKYNEEIVQALKKEFNYSSVMQVPKLEKIVINQGVGQAI-ADKKLIEVAQTEMGTITGQKPVTTLSKKDISNFKLRKNVPIGVMVTLRQERMFEFLERLISVSLPRIRDFRGIDYK-FDGRGNYTLGVNEQIIFPEIDID-KIHKIMGMNITFV-T----T-A-KT-------------DEEGYALLR-EFGVPFKNIKRN-*----------MELTVLNKSGEDTGKRVELNDTVFGIEPNDHAMYLDVKQYMANNRQGTHKTKDRS-EISASTRKIKRQKGTGGARAGSIK---------SGVFVGGGRVFGPKP-RDYSFKLNKKVKQLARKTALSYKAK-E-----------N-KIIII-ED-F-N-LDQPKTKEMISMKNNL-K----I-------------NDK------K----LLFVIS--EPNNNIYLSSRNLEYYKVVTASELSTYDIL---NSSTLLL---AESSINVI--EKTFGIK*-----------M-----L-----G------------------------II---GKKVGMTSIY-NED-------GKSI--PCTVIEAGPCIVTQIK--TIEKDG-------YEA--IQ--MG--FND--VKEK----------H-S--SKP-QIGHF-KKAGTLPK-SKVAEFDMF---D----K---N-I-K--PGDAVTV-D-IFIEGEFVDVVGKSKGKGFQGVVKRHGFAGVGEATHGQH-NRL--RAPGSLGGSSWPSRVMKGMRMAGRQGNETVKVLSLKLLKV-IPE---------------NNLILVKGAVPGS-KGSYLIIQK*------------------------------------------------------------MAIRKLNPVTPGQRFRTIGTFEE-ITKSKPEKSLVVAIKKSGGRNNTGKMTMRYIGGGHKRSYRIIDFMR-DKDG-VPATVKSIEYDPNRTARIALIVYTDGEKRYIIAPAGIKVGQTIISG-ANIAPEIGNTLFLSDIPLGTIVHNIELRPGQGAKMARSAGSFAQLSSR-EGKHAVLRTPSGEIRKVLVTCKATIGTVSNADHGLEKSGKAGRTRWL------GRRPRNRGVAMNPVDHPMGGGEGRAS-GG-HPRSRKGLLAK-GYKTRKPKKESNKYIV--ER--R--KNK*-----
Candidatus_Atribacteria_bacterium_RBG_19FT_COMBO_35_14 ---------------------------MSRSFKK-GPYIDEKLLSKIRELNQKRQKT-IIKTWSRRSTIFPIMVGHTIAVHNGKRHIPVYITENMVGHKLGEFSPTRIFKGHS--A-H-TERA--TS--------L-K*------------M-----------------LSG----NK---I--KTKIGTVVSNNMEKSIVVKVEYLVSHPLYKKRIKKSSKFMAHDEK--DTCSIGDKVKIAETRPLSKRKRWRVTEILER-TK*------------------M------------------------QKIRIRLQAYDHRILDNSTLMIIDTVKRIGGRFSGPIPLPTEINKYCVLRSPHVD-KKSREEFEMRTHKRLIDILEPSTKTIEALMHLDLPSGVDIELKTLE*SVVTDPVADMLTRIRNANKVRHDSLIV-PSSKLKLEVTRILKDEGFIRDYRYR-ED-NK-Q-GQLTIYL--KY--IN-K--EK--TI--NNLKRISKPGLRVYAKKDEIPEVLGGLGIAIISTSKGIMTGKEALQRHLGGEVICYIW*LGQKVHPKGLRIGIIKDWDDKWFA--KKGYAENIYQDYKIKQYIKNRLKHAGISCVEVERIA-DRVRLTINCARPGIVIGRKGAEVAKLKEELS-K--F-V-K------N---D-LQLKIIEVKKPELDAQLVAESIAEQLERRGSTKRSMRQAASRSIK-MGAEGMKVSCSGRIGGAEIARTEWHLEGRLPL--HTLRADIDYGFAEANTTYGKIGVKVWIFRGEV-L----------PAK------NKEI-SNQKE-VNKVLT--------E------------------KK-SSREGA----RKDVTTS*------------------LVN-----------N------K-V----------G-------FRKGDKVLIIIGED-KGKKGKIVRI-FPKKMEVIVEGVNFLKKHSKPT-QKVP-QGGIVKQEGALHTSNIRLVCNKCNTPTAIRRERIKEGKRVRVC---KKCGEIIDKV*--------MS---------------IK--AVGKYLPISARKGRQVLDIIRGKNAGEALLTMKFL--------------------------PNRSAKMVYNVLNSAIYNA-QN-NND--INVE-DLYISEAYADEGPITKRFRPRAMGRASKIRKRTSHITIIVD--H-----------------------KGE-GK*--------------------------------------------LAKI---SK-RLA-RVKRHK-RV----RKDI-----SGSSERPRLCIFRSLKHIYAQVI--DDRKG-ITLVSLSTLNPEI-R-G-KEK-YQ-GNIKAAEMLGSLLAKKLEEKGIKKVVFDRGGYLY--HGRVKAVAENTRKGK---------I-----------------VF*-----------MLQPARTKFRKTH--RG--TMK--GCAHKGDFIAFGDFGLQALEPHWITSAQIESARVAITHAIKRGGKVWVRIFPDKSVTKKPAETRMGKGKGAPDHWVAVVKPGKVLFELGGVELNLAKEAMRLAAHKLPIKTRFLSRNEQV-VG*-------MK--LYNLCPAPKSVKKRKRLGRG--C-GSGH-GFTSGRGAKGQNSRSG-GGVRP-G--FEGGQMPLYRRV-P----K-RGFTSI-FK---K-NYNI-ININRLNI----F-EDG----D----VVTQKELIDKGIIKK-VK----YG----VKILAKGSLNKKLTIKAN-KFSQKAINEIESVGGKIEVV*----------------------------MIQMQTRLFVADNSGAKEIQCIKVLG--GS--RRRYAKIGDIIVASVKVAAVGGTCKKGEVIKAVVVRTRKELGRPDGSYIRFDDNAAVIIS-DQ-NEPVGTRIFGPVARELRNKNFMKIISLAPEVV*MSRIGKMPITIPKGVKVEL-NNNKIKVSGERGALEINI-HPDIQVKVEEDKIYVS-RPSDDRFHRSLHGLSRSLINNMVEGVFSGFEKILEIQGVGYRAAL--DGGK--MVIQIGYSHPINVDPPKGIEFEV--EK-QK-IIKIKGIDKQLVGETAAKIRLLRK-PEPYKGK---GIRYIDEV-VRRKIGKT-GAK*-------M-----------PRLKDKYLKQVVPEMMKKFKYKSVMAVPRLQKTIINIGLGRAI-KDSKIMDEAVKELAVISGQRPIITRAKKSISNFGVRKDMPVGCKVTLRSDRMYEFLDKFINIAIARIRDFRGIPSDSFDGRGNYTVGVKEQLIFPEIDFD-QVTNTLGMNITIV-T----S-A-LN-------------DEEGKALLE-LMGVPFRK*---------M-----IALSVHNIKGENVG-EVSLKDNIFNTKVNKYLVHQAVKRYLANRRRGTASTKNRS-EVRGGGAKPWKQKGTGRARAGTNS---------SPIWVGGGIVFGPAP-RDYSFSLPKKMKVAALKSVLSNKVE-N-----------K-EIIIV-DN-L-S-LEENKTSKMVEILINL-Q----A-------------F-K------K----PLIIIE--KEDNGIVQATRNIKGAQVLPVSKINTYDLI---NHEKIII---TKEALKRI--EEVLI*------------ME-----A-----G------------------------IL---GEKLGMTRIF-AKD-------GESI--PVTVILAGPCQVIQKK--TIEKDG-------YNA--VQ--LG--FKE--VKEK----------K-V--SKP-IANHL-NKYKVKLI-KHIREFK-V---N-D---S-NK-Y-S--SGAEVKV-D-VFKEGDKVDIVGISKGKGFAGAIKRHNFSG-GPKTHGQK-EYF--RSVGSMG-ATDAARVFKGKKLPGHMGTDRVTVKNIEVVKI-NLE---------------RNLILVRGSVPGA-KGALLVINKN--G*--------------------------------------------------------AEIKKFKPTSPGRRFMTISTFDE-ITTDKPEKSLTVGLKKRGGRNNQGRLTVRHQGGGSKRKYRIIDFRS-QKEG-IPAKVFSIEYDPNRSARIALLKYYDGEKRYILCPANLKVGDVIISG-RDADIKVGNSKSLKDIPTGTLIHNIELRSGQGGKLVRSAGAVAQLMAK-EGKYAHVRLPSGEVRLIHLECKASIGQIGNLVHGNLSHGKAGKSRWL------GIRPAVRGVAMNPIDHPMGGGEGKSS-GGRHPCSPTGMLAK-GYKTRKKNKPSDKYIV--KR--R--TKK*-----
Candidatus_Chisholmbacteria_bacterium_RIFCSPLOWO2_01_FULL_49_14 ---------------------------MSRSSKK-GPYVDEKLLKKIEKQKAMGRKE-PIKTWARGSQIPPEFVGNTFLIHNGKIFKEVYITEAMVGHRLGELSPTRTFHGH---G-KMV-KR--L-------M-T-KT*-----------------------------------------M--KTLTGIVVSKKLKSTVTVKVERQWRHPMYGKIVRKSKKYLVHDEM--GVG-LEDRVRIMETRPTSKRKRFKVVEKLEK-GKRVEDKGEVK*---------MP------K----------------GRIRVRLKSYDHRVIDEAAAKILETALATGAQVVGPVPLPTDRKLITVTTSPHTD-KDAREHFQILTHKRLIDIEEPTNKTIDSLMHLELPAGVGIEIKM*----MTDPIADLATRIRNAYLTSGSEVEI-PHSKIKEALAGILVKQGFVKDMRVE-KKPQA-K---LIITL--KYL--G-K--IP--AV--EGIERISTPGRRVYTTSKKTPRTLEGLGSTIISTNQGIMTDKEARKKNLGGEILLKVW*MGQKVNPFGFRLGTIYTWRSRWFAD-KASYAKQVLEDVKLRRFLMEKLKLAGITKVEIERSI-NSIRIILNVSRPGVVIGRGGSALDQLKKEIM-RL-LSINN----DPKSP-K-LIIDIVEVKNPELQARLVAQRIAEQLEKRYPHRRAVSQAQDRVMS-SGAKGVKILLSGRIGGAEIGRREKYARGSIPS--QTLRADIDYAQVPALTKSGYVGIKVWIYRGEM-----------------------Q---TIE*------------------------------------------------------------------------------------------------M----------K-------LKSGDTVKVTAGKD-KGHTGKVKKV-FPKKQKVLVDGANKYKKHMKPQ-GERK-PGGIVEMERPLPVGNVAIICPTCKQVTRVGWRRNQSGTKERFC---KKCKAKL*-----------ML---------------IK--AEQKYIRMSPRKVRLVVDAIRGLKPKEALDQLMFM--------------------------HKRAAVPVGKTIKQAMANA-VK-NLN--IEEE-SLVFKSIEVGEGPTFKRWNAVSRGRAHQILKRTSHIKVILN--SEA-------PKE--------I-QEVDKRKVTKPER--K----RA---SVES---TKRHS---ARKRT-TK*---M-------KYQSA-KTRRAM-RV----RAKI-----RETANRPRLSVFRSGKFTYAQII--SDEKG-ITLVSVS--EKEL-K-S-KVKPAGKAKTEKAKTLGALLAKKAAEKGIKEVSFDRGHYRY--HGRIKALADSARQGG---------L-----------------IF*-----------MLQPKKRKYRKDF--RG--TRR--GKSSNATNVDFGDFGIKSLGVGWVTARQIEAARRVLSHHTKRTGKVWIRIFPDKPITHKAAGSKMGSGKGDIEQYVAVVRPGRILFELGGVSETLAKDAFRVVGHKLPVRTKFVKRD-*------------ME--LKSR-PKT-TTTKNKRVGRG--Y-GSGK-GHTSGRGTKGQNART----VAI-W--FEGGQLALIRRL-P----KTRG-KGR-FKPLKP-SPVI-INLKDLKA----F-PKG----A----LVDLESLVKAGVVRR--EEAQLFG----VKLLGDGDVKQALTV-K-VPVSKHAKEKITKAGGKLE*------------------------------MIQTRSVLKPADNTGAKLLRVLLVHG--GS--KRKYGYVSDIVSASVIDADPQGQVRKGEKVKAVIVRTKKEFHRKDGSYIRFDENAAVIIDAAT-KNPRGTRIFGPIAREVKEAGFAKIASLAEEVL*MSRIGRQPIAIPEGVTVSQAEGK-IVVKGPKGELSFAL-FPELKVNLEGS--EIR-LQRRVDKASALHGLMRALLMNAVIGVTQGFEKHLELVGTGYRVKK--EGEK--LSLSLGFSHPVIVTPEIGISLDV--EE--Q-KIIVKGIDKYQVGQMAANIRKLRK-PEPYKGK---GIRYKDEI-VKLKPGKA-AKVGAAQSE--MN-----------TIQKKYNEEVREVLKKELKLTNDLAVPKLVKIILNTSISQEQ-GRQEALQNMADQMAAVTGQRPVITQAKKSIAAFKLRAGDPIGVMVTLRSGKMYDFYERLVSLTLPRVKDFQGTKRNAFDGRGNYSLGLTEQLIFPEVNYD-KIDKVRGLQVTFV-T----T-A-GE-------------DKKALRLLE-LLGMPFEKEQEQNG*---------MQVQVVDTKGKSIG-KLNLPDEIYAHNADRMLLAQAARVYLANRRQGNAKVKSRG-EVRGSGKKIWRQKGTGRARHGDRY---------APIFVGGGVAHGPRN-QHVKRKMSRAMKRKALFASLSLKVK-T-----------G-KLLVV-DG-L-EKLS-PKTKVMSQAIEAI-K----G-------------ER----E--N----LAIILS--QNADLVKRSARNLSGVSLLSATKLNAYEIL---DTQTILM---MKDAAKTI--EETFKKK-AKTK---EKN-MI----D-----T------------------------IL---GTKIDMEQTF-LKD-------GSRV--PLTRIQAGPCLVTQVK--TMEKDG-------YQA--IQ--LG--LGY--KKRK----------R-L--TKP-LSGHL-KKVSWPP--RSLREVR-M--NEGEA-E---G-L-E--VGEVLTAQR-VIAQGDMVNVTGTSKGRGFTGVMKRWGFKG-GPKTHGQS-DRP--RSPGSIGQTTTPGRVYKGKKMAGRSGSSRVTVRNLMVLKV-TDN---------------G-EVWIKGLVPGA-RNGLVRITKVG-TG-K---FVG-EPGKKEEEKPK-ESELVEA-------QTEKGKQQIKKEEKE*-----MTMRTRVPTSPGVRHRRDVDTGI-ITKGKPEKYLRGVVKKTGGRNAQGRISVRHQGGGEKQMLREIDFKR-SKHG-IPAKVMAIEYDPIRRANIALLYYADGEKRYIIAPLGVNVGESLISG-KEADVKSGNALPLADIPVGTPIHNVELRPGKGGQLARGAGTAATIQSK-EGQYAAVQLPSKEIRLIDMRCLATVGQVGNPEWKAVSLGKAGRKRHM------GIRPSVRGVAMHPGAHPHGGGEGRSGIGMPSPKTPWGKPTL-GKKTRHKRKYSNRFII--KD--R--RIH*-----
Candidatus_Chisholmbacteria_bacterium_RIFCSPLOWO2_01_FULL_50_28 ---------------------------MSRSSKK-GPFIDEKLLIKVQRQKETGNKE-PIKTWSRDSQIPPEFVGHTFLVHNGKLFKEVYITEAMVGHRLGEFSPTRTFHGH---G-RMV-KR--L-------L-T-KT*-----------M-------------------R-----VTI--------GKVTGTKMAKTAKVEVDRSWRHPVYKKIVTKTKTYLAHDEI--G-VKVGDQVKIAQARPRSKRKRWQIVGKLEQKGRE*-----------------MP------K----------------GRIRVRLKGYDHRVIDEAAAKILETALATGAQVVGPVPLPTDRKMLAVLTSPHTD-KDAREHFQILTHKRLIDIKEPTSKTIDSLMHLELPAGVGIEIKM*----MIDTIGDFATRIRNAYLAKHQKVEI-PHSRIGETLGKILEKEAYVGHLGVE-NKPRK-M---IVLNL--LYT--N-G--QA--AI--DRIEYVSTPGRKIYVKAKNIPKTLGGYGITIISTSRGIMTDKDARSKKLGGEMLLRVW*MGQKVNPFGFRLGNLYTWRSRWFAN-KRDYAKQVLQDVKLRRFLMKKLELAGITKVEIERSI-NAIRIILNVSRPGVVIGRGGTALEQLKGEVM-NV-LGINN----DPKSQ-K-VVIDIVEVKDPDLQARLVATRIAEQLEKRYPHRRAVSQAIERVMS-AGARGVKIVLSGRIAGAEISRREKYSQGSIPS--QTLRADIDYSQVTAFTKSGYVGLKVWIYKGEK-----------------------Q---TT*-------------------------------------------------------------------------------------------------M----------K-------LKIADIVKITAGKD-RGKTGKVQKV-DPRLMRVLVEGVNKYKKHVKAR-GQGK-PGGIVDRERALPMGNVALICPTCKQITRVGYKMETSGGKTRIC---RKCKANI*----------MIR---------------VK--AQQKYIRISPRKIRLVADAIRNLKPNQAIEKLQFI--------------------------RKTASIPLAKTIKQAVANA-VK-NAN--LSEE-SLRFERISVGAGPTLKRWNAVSRGRAHAIKKRTSHITIILK--SEE----------------------------SKTDQ--K----KG---LKDG---AKS*----------------MSHI---NR-SPT-R-GRKK-RI----RAKV-----FGTKVRPRLSVFRSNKHTYAQII--DDEQG-ITLVSANETDKT--D---S-K--Q-QKTAKADLIGQAVAKKAIKKGIKAVVFDRGPYRY--HGRIKRLAESARKEG---------L-----------------KF*-----------MLQPKKRKYRKEF--RG--TMK--GVAGRGANVDFGEYGLKSLTRGWVTSRQIEAARRTIAHQTKRTGKMWVRIFPDKPVTRKAPGSKMGSGKGDIDQYVVTVKPGRVIFELGGVTEAVAKESFRRAAHKLPVRTRFVKRE-*------------MK--QEKL-PKI-VDRKKKRVGRG--Y-GSGK-GHTSGRGTKGQRARG----INI-W--FEGGQLALVRRL-P----KIRG-KGR-FRKLKS-LPVI-VNLKDLSG----F-PKG----T----TVTLETLAKAGIVKQ--DQVTTFG----VKVLGEGEVKVPLLV-K-VPISNRAKEKIVKAGGKVE*------------------------------MVQLRTVLKPADNTGAKLLRLIHIHG--GF--KRKFAHVGDMITAAVIVADPQGQVKKGEVVKAVIVRTKKEYRRQDGSYIRFDNNACVLIDAET-KNPRGSRIFGPIAREVKDAGFTRIASLAPEVI*MSRIGKQPIQIPEDVTAAVGNDA-VVIKGPKGELRSPT-FSHIKVEVTKGMIEVK-RTRNDDKTKALHGLTRALLANAVKGVVEGYEKRLELVGTGYRVKK--EGNR--LTLNLGFSHPIVVEPEVGIEFEV--EG--E-RVIVKGIDKEAVGLAAAKLRSLKK-PEPYKGK---GVRYKNEI-VRRKPGKV-AKVGTAATG--MN-----------RLRQKYQKEIIPVLKKELGVKNELAAPRLKAIFLNTGINEPQ-GQKEALKEMSEQLAVITGQRPVITRAKQAIADFKIKEGDPIGLKVTLRGQRMYDFFEKLVTIVLPRVRDFQGTKKTAFDGHGNYSLGVTEQLIFPEVSYD-KISKTRGLEITIT-T----T-A-KE-------------DKLAMRLLE-LLGMPFAKPELAKGKLE-------MQVKVVNTKGEPVG-KINLPEEMFVATGNLKLLSLAIRIYLSNKRRAQARAKTRG-EVRGSGRKIWRQKGTGRARHGDAQ---------APIFVGGGVAHGPTK-ENYKMEFPKSLRRKALLFALSQKLE-K-----------K-ELVVV-DG-L-EEVE-PKTSKIKKILKKV------G-------------DV----N--R----ISIIVP--EGNHSIIRGARNVKGMHLLSVKSLNAYDIL---TGGMMVV---PKSALPSM--EEIYKAV-RRTKQGKQGR-ML----N-----A------------------------IL---GTKEQMAQTF-LKD-------GRRI--PVTIVKAGPCLVTKVK--TVSQDG-------YLA--IQ--VG--LGE--RKRA----------P----SNA-VLGQL-QKKGIKP--RFLRELR-I--R--EE-D---K-V-N--VGDLITVDK-LFKPGDLANVTGQSLGKGFTGVVKRWGFKG-GPRTHGQS-DRE--RAPGSIGQTTTPGRVYKGKKMAGRSGNATVTIRNLMIVKV-DPS---------------G-EIWLTGQVPGR-RKGLLIIKKVGESK-K---FPG---EAESEHLEK-EAEDMTN-------QVIEGADASQSR*--------MPVIKRKPTSPGTRHRSDLRGTT-ITNSDPEKSIMGAIKQRSGRNQTGKITVRHQGGGQKKLIRRIDFKR-DKSG-IPGRVVAIEYDPLRRANIARIYYRDGEKRYILAPAGLKVNDWVSSG-EDAEIKVGNALPLAKIPVGMPIHNIEVHPGKGGQLVRGAGVAALIQSK-EQGFATVQLPSREERLISLRAYATVGQVGNEQWKTVKFGKAGRTRHR------GIRPSVRGVAMHPAAHPHGGGEGRSGIGMPSPKSPWGKPTL-GKRTRKNRKYSDRFII--KD--R--RQK*-----
Candidatus_Delongbacteria_bacterium_GWF2_40_14 ---------------------------MPRSVKK-GPFVDDHLLNKVVKLNKTRQKS-VIKTWSRRSTIVPEFIGHTVAVYNGKQFIPVYVTENHVGHKFGEFSITRVFRGHP-EK-K-SEKA--SK--------I-KKESK*--------M---E--E------------N----NL---K--KVRTGVVVSDKMDKSISVLVVRKIKHPTYKKFYNRSKKYIAHDPE--NTCKEGDTVKISECRKLSKTKSWYLVEVVER-KK*------------------MA------S----------------QKIKIKLKSYDYHLIDISTEKIIKKARETGAVISGPVPLPTKKTIYTVLRSPHVN-KKSREQFEKRIYKRLVEILNSKTETMEALTKLELPAGVNIEVKVV*-MTMTDPIADLLTRIRNSTKSKHKYVDV-PASNIKRKIVKIMLDQGFIDKYVNI-RD-DK-Q-GVLRVYL--KYDE-Y-G--KS--LI--SGLQRVSKPGLRMYSDVSELPRIKNNFGMAILSTSKGVITNKKAKELNVGGEVLCYIW*LGQKCNPIGLRLGINRTWNSIWFD-QK-DFAAKLMEDLKIKKYVNTRLKEAAISEIRIERKP-KEINLSIHTAKPGIVIGRKGAEIEKLKEELK-T--V-F-K------K---Q-INLNIFEVKRPETNAYLIGDSIARQLEKRINFRRALKKSIDLAMK-ANVQGIKIQCSGRLGGADMARTEGYHKGRVPL--HTLRSDIDYAWVEAHTPYGRIGVKVWVCNGEK-YG-Y---LN-----NAEM-----------------------------------------------K--*---------------------------------------------------------M----------K-------IRKDDKVKVISGNS-RGKTGKVLKV-ITDKNRVIVEGVNLVKKHQKPN-QMNQ-SGGIIEKEAAIHVSNVMIVCSNCNKAVRISKKRNEDGTAERIC---RSCNKAV*-----------ME---------------AY--AKAKWVGYPVNKVRLVMELIKGKDVETAINILNFT--------------------------PNFAAKSIMKTLKSAVANLIDN-NRETAVDTN-SVFINTMYADEGPTMKRFKPRAQGRATRIRKRTSHIYIKVATKE*---------------------------------------------------------------------------M----KNKKIR-KIRRKK-SI----RKNV-----FGTVSRPRLSVFRSNLHIYAQLV--DDESG-KTLFSASDNSKEV-KAE-DLK-KT-G---VAFAVGTLLGKKIVENNIEGIVFDRNGYLY--HGRVKALADGVRKAG---------V-----------------KF*-----------MLMPKKVKHRKVQ--KG-LQ-K--GLSYRGNLIAFGDYGLKAMEQFWMTSRQIEAARIAINRTMKRGGKMWIRVFPDKPISKKPAETRMGKGKGAPEYWVAVVRPGKILFEVQGVTEELAKEALTLASSKLPIKTKVCSR-NEI--GE*------MK--LNELRPPKGAVKKRHRIGRG--V-GSGT-GKTSGKGEKGQKSRSG-YSRAL-Y--SEGGQTPLTRRL-P----K-RGFKNN-FR---V-EYTT-VNVGILEN----M-SES----V-----ITADVLYSKGLIKN--GM-------P-LKVLGNGTLTKSVEVHAD-SFSKSAEEKINTAKGKVVKL-----------------------------MIQEETRLTVADNTGAKSVLCFRILG--GT--RKRYAYVGDIIVCAVKSAIPGGSIKKGEVVKAVVVRTKKEFRRPDGSYIRFDENSAVILD-EK-GEPKGTRIFGPVARELRDKGYMKIISLAPEVL*VSRIGRKLIVVPKGVNVNV-EGKHVAVKGAKGELNLTL-PEVINIETSEGNIEVK-RNDELKTTRALHGLYRALINNMVKGVSEGFTRKLILNGVGWKMEV--KGKY--LVLSLGYSHPIYFRIPNGVAIEV--SN-VS-EVKVSGIDKEFVGLIAAKIRSFRK-PEPYKGK---GFRYSDET-IIRKAGKTAK*---------MDN--------QPRLKIKYREAVCPYLKDKFKYKSVMQIPVITKIKLNMGVGESI-KDSKLLDAAVEELTIISGQKPAISKAKRSVSNFKLRKGMKIGTHVTLRNAIMYEFLDRLIEISIPRIRDFQGMPVESFDGRGNYNFGIKEQTVFPEIKFD-NVIRANGLNVTIA-T----T-A-KT-------------DEEAYELLK-AIGFPFKKTKTEDK*---------MKLAVYDIEGKKTS-VMELNTNVFGMDPDYHLIHQAVKVYLANQRQGTAKAKGRS-ELAFSTRKLFRQKGTGGARRGDRK---------SPVLVGGGKTFGPHP-RDYTMKMNKKQKLIARKSAFSDKAL-N-----------E-KIYLI-DN-F-EFES-PKTTKFVNVLSAM-E----V-------------LGK-K-V--L----VLVDLD--EESKYLLKSIRNIKNANIQLADTVSTYEIM---NADCLLI---QKDALQTI--DRVN*--------------MD----------V------------------------IL---GKKLGMASFF-GPA-------GREF--PVTIVEAGPCKVVQVK--TIEKDK-------YEA--IQ--LG--FAN--QKES----------R-V--NKP-LTGHF-KKAGVEVK-KYLKEFR-F---T-G-AG---K-V-A--VGTEITV-A-AFSEGDNLSVEGVSKGKGFQGVVRRWGMRL-QGGSHG-THESH--RGPGSIGQCTWPSRVWKGKHLPGRMGSDKVTIKNVEVLKT-IPE---------------KNIIFIKGSLPGA-KNGILKIRKL--E--A*-----------------------------------------------------MPVRKFKPYTPSRRFMMISDFTE-ITKSTPERSLLENKKRTGGRNNVGRITTRHIGGGHKQALRVIDFKR-DKFN-IPAKIASIEYDPNRTARLALLFYADGEKRYILAPSGLKVGDSVISG-ENVDIRPGNALPLKAIPAGQMVHNIELKIGKGGQLVRSAGNYAVLMAK-DGNYCHLKMPSGEVRLVHQNCYATLGQVGNIDHFNQNHGKAGRKRWL------GVRPTVRGAAMNPVDHPHGGGEGRTC-GGRQPVSPWGTYAK-GYKTRKKNKPSDKYII--KR--R--KTK*-----
Candidatus_Eisenbacteria_bacterium_RBG_16_71_46 ---------------------------MARSIKK-GPYVVDSLVRKIEVLNRSGEKR-VLKTWARRCTILPEFVGHTLAVHNGNKFIPIYVTENMVGHKLGEFVPTRVFRGH---G---HTEK--TA-AP-----G-KTGP*--------GM---T--E------------R----SR---R--KVRLGRVVSDRMDKTIVVSIERLVKHPTYGRYVRRRKSFKVHDEK--NECKTGDVIRFVETRPLSKDKRWRFLEFVER-AK*-------------------M------L----------------QKIRIKLKSYDHATLDQSASEIVRTARRTGAVTSGPVPLPTKKTVYTVLRSPHVD-KKSREQFEIRIHKRLIDITRSTQQTMEALEKLDIPAGVDIEIKT*--MSVSDPVADFLTCVRNAIGAKHRKVDI-PASRLKVELAKVLLRERMINNLKVI-ED-SK-Q-GVLRIYL--RYTEG--D--AN--VI--TGIRRMSTPGRRVYVDKTNIPRVMGGLGTSILSTSRGVMTDREARAAGLGGELICQVW*MGQKTNPIGLRLGIVKTWDSRWFA-QR-NYAELLREDLLIKRYLKKRLYQAGISRITIERKG-EKVTIGIKTARPGLVIGRKGEQVDKLSEEMK-R--L-T-G------K---H-VQLNIEEIKRADLDSQLVAEHIAKQLEQRVSFRRAMKKAIASSMR-AGAQGIRIACAGRLGGSEMARYETYREGRVPL--HTLRADIDFARATANTAYGTCGVKVWMFHGEL-LD-K---PQMAAE-PVTA---------------------------RT-GSR*-----------------------------------------------------------------M------A-I----------R-------IRRGDTVQVIAGDD-KGKVGKVLSV-DPVKGRVIVENVNFVKRHTKARRQ-G--KSGIIEKEAALRLSNVMLYDSRAQRGTRVGIRVLADGRRERVS---KQTGETI*-----------MR---------------AR--AIQRFVRITPRKCNQVLELIRGQSVEEAQSTLQFT--------------------------PKLGARIVQKVLKSAVANAL---EGK--VRLE-DLIVEEAVVGAGPTMKRWLPRAQGRATPILKRMSHVSVTVA--T-----------------------RES-*----------------------------------------------MSGT---HD-KER-RRIRRY-RI----RKRV-----SGTVERPRLSVFRSARHIYAQII--DDSRG-VTLTAASSREAKP-A-E-RS-----GKLSLSTAVGKLIAERARAQGVLRVRFDRGGYLY--HGRVKALADGARAGG---------L-----------------EF*-----------MLMPKRVKYRKQQ--RG--RMG--GKAYRGSAVAFGEYGLQALEPAWVTNRQIEAARVAITRSIKRGGKMWIRVFPDKPVTKKPAETRMGKGKGAPEFWVAVVKPGRVMFELQGISRPLAREAMKLGASKLPIRTRFVER-RAL-GGESS*----MR--IGKIHPAAGATQPRKRRGKG--S-SSGL-GGTSGKGHKGHKARAG-GKIPS-W--FEGGQMPIQRRL-P----K-RGFHNP-HR---V-EFQV-VNVGRLEA------AAG----T----VVDRAWLEAQRIVRR-------PG--P-VKLLAGGEIKHAITVKVD-AASAAARRRVEAAGGTVELPAAKA*------------------------MIQLRTMVTVADNSGAKRAQCIKVLG--GH--HKRYGRLGDIVVVSIKDAIPGAAVKKGDVAKAVVVRTVKERRRKDGSYIRFDENAVVLIN-DE-KEPRGTRIFGPVARELREKAFMKIISLAPEVI*MSRIGKLPVAIPSGVTVEV-CDQVVRVKGPKGEMSMGV-LAGTTVTVEGDEAKV---GAERLTHNPAFGTMRALVANMVTGVSTGFSKVLEIVGTGYRAQM--DGTK--LVLQLGYSHSIEFRPPPGIVIKV--ES-PT-RVLITGFDKKMVGQVAADIRAFRP-PEPYKGK---GIKYEGEY-IRRKAGKA-AGAAS*-----MVDQKKAKPKEKPRLALHYAKTVVPAMMEKFKYKSIMQAPRFQKIVLNMGVGEAT-QDAKLLDAAMNELGQIAGQKPVLRRAKKAISNFKLREGVGVGCSVTLRGARMFEFLDRLVTVATPRIRDFRGLNPRSFDGRGNYTMGLTEQIIFPEINYD-KVGKIRGMDVTIV-T----S-A-ST-------------DEEGRELLR-LMNMPFRQQR*-------------MNTKLYGQDGAEKG-VAALPDELFGQPVHEHLMWLSVKRHLGNQRQGTAKVKGRG-EVSGGGRKPWKQKGTGRARAGSNT---------SPLWPGGGRAFGPEP-RDYRSEMPKKQRRAALVSALSLRAG-E-----------N-AISVL-ET-L-A-FDAPKTAQMAEVLRRL-G----L-------------H-E------R----TLLLLG--ESDGNVVKSCRNLKNLRTTLAHQVSPYELL---NCDAVLL---TAGGLERM--REVFIR*-------------M----M-----G------------------------LI---GRKVGMTQIF-NEQ-------GEVI--PVTVIEAGPCTVTELR--TQERDG-------YLA--VQ--LG--FG---AQKS----------R-F--TRP-VLGQF-TKRNLPPA-RHLREFR-L---D-S-LE---G-M-E--LGKSVTV-S-IFEAGHHVDVEGVTKGRGFAGVVKRHKFAA-GHASHG-P-THG--KQPGSIGASAFPSRVIKGKRLPGRMGGVRLTAKNLEVVAV-DPE---------------QNMLLVRGAVPGP-PRALVLVRKR--GN-*------------------------------------------------------MPLKKYRPVTPTLRHTVMPDYAE-LTRSKPLKSLTRRLQKTGGRDNYGHISMRWIGGGHKRRYRLIDFLR-NKDG-VPARVASIEYDPNRSARIALLNYADGERRYIVAPDGLRVGEKVESG-AGAEIKAGNCLPLRNIPLGTNVHNVELFPGRASRVARSAGTFCQLMAK-EGDYAQLRLPSGEVRKFHVNCRAVVGQVGNLDHENISYGKAGRRRWL------GRLGSVRGVAMNPVDHPMGGGEGKSS-GGRHPCSPWGQPAK-GLKTRKR-KLSDSLIV--RR--R--GKK*-----
Candidatus_Harrisonbacteria_bacterium_RIFCSPHIGHO2_02_FULL_42_16 ---------------------------MSRSSKK-GPYVDPKLLKKLSLF-KPDGKT-VIKTWSRDSEIAPEMVGYTFGVHNGKDFIEVKVAEEMVGHRLGEFSPTRKFTRHG--G-KM-QRELEAS----QQATA-AGAQAPKEPAK*-FL---K--RKLNKEAVNSKPKEQKGNSK---G--RKLNGVVISDKMQKTAVVVITYSKLHQKYKKYFKVTRHFKAHNEN--NEYKIGDKVIIQETRPLSKEKRWVI--V-SK-I*-------------------MV-----KK------QI--VE-K--EKLRLRMKAYDHKLIDNSCKQIIEMAKRHDAEIVGPTPLPTEIKKYTVNRSTFVH-KDSREQFELRIHKRLIDILNPNQRIIESLSNLNLPAGVDIEIKMV*------MYTDLLTKIKNAQSAKKTGLKT-YYSNMDFAILEVLVKHKFLQDVSK--KG-RMPK-RAIDITL--KY--KD-G--EG--AI--SGLKFLSSPSRRLYLGYKDIKSVRQGYGLLILSTPKGIMDGRTAKKNKLGGQLLFEVW*MGQKIRPNSFRLGISSDWASKWF--LDKKAPRRLEEDVVIRKIINERISSAGIDKIGIERTV-SNCRIFIKVAKPGLVIGRGGKGIEELTKAIE-SA-L-L-KLKK-KTE-KSS-LSLNVEELKRTDVSAKVTSQQIAWDLEKRLPYRRTMKKYLEGILRNREAQGAKIRLSGRLDGNEIARREWLGKGRLPL--TTLRSNIDFGESTAYTTYGTVGIKVWIYKGEI-Q--------------------*--------------------------------------------------------------------------------------------------------M----------K-------LKKGDNVQIMAGKD-KNKRGKILKI-NPVTGKILVEGINIYKKHQRPK-KQGE-KGEMVFLSRYIDASNAAVICGSCDKPVRIGYKK-DKEGKIRYC---KKCQAAF*-----------MA------------E--IK--AQLNYLRIAPRKVRLVASALKGLSVNEAEAQLLFR--------------------------PQRSSQPLLKLLRSAVANA-KN-NQR--LNAD-NLVIQSIRVDNGPMLKRFMPRAMGRATPIQKKTSHVSLILE--DGKS------SKLPRFN-IVIP--KKI-KEQGSAP-K-KIK---ARPKME---RDKPKEKVGFIKKLFQRKSI*-MKS--IKLK-NIK-RERRKK-RN----RAKI-----FGTAEKPRLSLFRSNKYTYVQFI--DDVYG-KTLASLSTR--GL-S----KK-SG-NKTKQAYALGELAAEQLLKQGVEKIVFNKGSYKY--HGRVKAVAEGARAKG---------L-----------------KF*-----------MFIPKKVKHRKWH--KG--RSIKRNIETRGASLAFGNYGLKAQSSNWVNGRQLEAGRRAISNFLKREGKLWIRVFPDKPITQKPPEVTMGGGKGDVKEFVFPVRSGRIIFELDGVPDNIAREALRLAGHKLPVKTKIVSK*--------------MD--LFKNSKQK-GKKS-KRVGRG------GKRGTTSGRGTKGQKSRAG-HRIRP-A--ERD--L-L-IRI-P----KLRGF--R-NK-SIQKKLGI-INVGDLNK-M--A-ETA----------FTKNNL----------------GN---IKILGSGELNKSITIT-GLPASKSARQKIEKAGGKIQ*------------------------------MIQERTIIKVADNSGAKTVRCFRVLG--GS--RKRYARLGDIIIASVQEAEPRKAVKKKDIVKALVVRQKIALRRKSGIDLRFAENAVVLID-EK-KEPRGTRIFGPLPREIKDLGYETIFSMAEEIV*MSKIGKKPIKIPSEVTVKI-GAGIIEVHGKGGVLKVPI-LSFVNPNLKDGVLTFNIEK-DVKQANANWGTMRALVQNAIVGVQEGFLKELLIQGVGYRAVL--EGNT--LLLNVGFSHPIKFKIPEDIKISV--DK--NTIIKVSGINKNQVGQVAANIRTIKK-PEPYKGK---GIRYKDEI-VVKKAGKK-AVGTES*-----------------------------MNPYK----------NIDKVVINVGIGRSPSFDDKILPELIKEISMICGQKPSVCRVKKSIAGFKVREGAVVGLKATLRGARLKEFLNKFINAVLPRVRDFRGINPKSLDQNGNLTMSLKEHYVFPEISSD-YSKVNFGLEITVV-P----K-L-QK-------------KEKATELYK-ELKIPFKK*---------------MHLKVYNQHGNVSG-EIEGP-SFLSEPLNLELIHQIFKSYAANRRTSTAHTKNRG-EVRGGGVKPWRQKGTGRARHGSSR---------SPIWRHGGVVFGPRNTTDFSQKINVKMAKKALAGVLAQKVK-A-----------E-QLKIV-DS-F-T--DKPKTKDIVSVISNLAG-N------------------K------S----SLLVIS--VGENNAFRAAANLPMVKVLKIKDLNVYEAL---THKFIIF-DK--KAFEEL--PR*----------------MQ--N--------------------------------IQ---AKKMKMTQIW-KNG--------SVF--AVSPLKLA-------------------------------------------------------------------------------------------------------------ESSNV-D-SFKEGDLLKIVGKTKSKGFQGVVKRHGFGG-GPKTHGQK---NRYRAPGSIG-STAMQRVVPGRKMAGRMGGDRKTLKNIEVMLI-IKE---------------KATVLVKGSVPGN-TGDKLMLN-K--L*----------------------------------------------------------MKIYKPTSSSRRQMTSVDY-GELTANKPHKALTAKVSKSSGRNNQGRITMRHQGGGNKRRYRMVDFRQ-DKID-ISAKIETIEYDPYRTAFIALVIYRDGERRYILASKDLKVGQEIITS-EKSVLNTGNRLKLKNIPIGYQVYNVELIPGKGGQLARSAGSYAEVLGQ-EGKYSVLKLLSGEVRKVPSESYASLGQVSNQDWNLVNIGKAGRSRWL------GIRPTVRGKAMNPVDHPYGGGEGSQPRGTKRPKDIWGNITG-GRKTRKRKRWSTKLII--QR--R--PKK*-----
Candidatus_Hydrogenedentes_bacterium_NORP43 ---------------------------MPRSVKK-GPFIDGHLLKKIEAAQASGDRK-VIRTWSRRSTVIPEMVGLTIAXHNGRAFLPVFVXENMVGHKLGEFSPTRTFRSH--PT----S-G--GK-S------R-*-------------M---E--QRG----------------Q---K--KERVGVVISDKANKTRTIAVERLIPHPLYKKVLRRTKKYYAHDEG--NVSHEGDLVRIRESRPLSKTKRWRLIEVVKV-AD*------------------MA------N----------------NKIRIKLRAYDHRLLDQSTQEIVLAAQRTGANVIGPIPLPMHIQKYTVLRSPHVN-KKAREQFEMRTFKRLLDIQSPTAQTVDALMKLDLPAGVDVEIKQ*--MSMSDPLADMLTRIRNGLQAGFPSVKA-PASRLKSGVCDVLKSEGYIVDYSRE-ED-GK-Q-GILTITL--KY-THD-R--KP--VI--QGIKRVSKPSLRTYTGAQNMRVVRSGLGISVVSTSKGVMTGRQARGQNVGGEILCEVW*MGQKVHPIGFRLGIINTWSSTWFA-DK-NYAELLHEDLKLRDYVKKRLYHTGVAKIDIERAG-RKAKVHIFTARPGLVIGQRGQEVDKLRYELE-K--L-T-G------R---E-LLINIHEVLSPELSAQLVAENITSQLERRIAFRRAMKKTVQNTMR-LGAKGIRIRVAGRLNGAEIARAEQVREGSVPL--HTLRANVDYGTATAHTTYGCIGAKVWIYHGEV-L--P---GEMAPKIAGEA--TQA--SRRRR---------------AG-------------GE--RK--*-------------------------------------------------------M-Q----------H-------IRKGDIVQVITGNT-RGKVGKIKAV-FSKTERVLVEGVNMIKRHTKPS-SSNQ-SGGIIEKEAPIHVSNVMHYCESAESRSKVVLTRNADGTRVRSY---KINGETLKEN*----M---AD---------------AV--ARAKRVHIAPRKMRLVADLIRGKKVSEARDILFFT--------------------------PKASSPIIRKILESAVANAEET-NAR--IDTD-EMVVSTIRVDEAETIXRFRAAARGRXVPIRXRQSXVELIIS--ES*------------------------------------------------------------------------MAK-VA-HK-VSQ-LGRRKR-RV----RKKI-----SGNAERPRLMVRRSLKHIYAQLI--DDVNG-VTLAQASSVSLK--------I-SG-GNIEAAKEVGKSLAEAAKANSVESACFDRNGRLF--HGRIKALADSAREAG---------L-----------------KV*-----------MLMPKRMKHRKVM--RG--RRK--GAAKGGFNIDFGEFGLKATQDGWITSRQIEAARIALTRKVKRGGKIWIRVFPDKPITKKPAEVRMGKGKGAPEAWVAVVRPGRILFELEGVPEELARDAIRLAGHKMPISTKFVKR-GY*-----------ML--LSTLSPSPGSRKKRKRVGRG--P-SSGH-GKTSGRGHGGQKSRSGY-SRRF-G--FEGGQTPLNRRL-P----K-RGFTHMD-R-----KFAE-VNIDVLNR----F-NDG----D----EVTTEALVAXGIVKD------YRG----VKVLGRGEITK-LTXKID-AITQGXXXKIEXAGGSVEIVAAKNRTKKKAEAK*---------------MIQRESNLQVADNSGARRIKVIQVVG--GT--GRRYARLGDVVTASVKEALPNSAVKKGEVVKAVVVRIRKDTQRADGTTIRFDSNAAVXIN-AQ-KEPRGTRIFGPVPRELRDKGFLRIVSLAPEVV*MSRIGKVPVPIPEGVKVDL-NGSTLKISGTKGTLEQEF-SSDLGIELVDNEVVVT-RSSDKPNVRALHGLTRALINNMVVGVHQGYEKILEIHGVGWRANM--KGKS--LNLQLGFSHPVVVEPLDGIEFSV--DG-NT-TIKVSGYDKQQVGQMAAKVRAWRK-PEPYKGK---GIRYKGEH-VRRKVGKS-GAK*-----------------MAARLLEKYKSEIVSDLRDKYKYENVMQVPRLDKIVVNMGVGEAN-TDARVLEVAIGELATLSGQKPSARQARKSISNFKIREGQKIGCMVTLRGTRMYEFMDRLFNVAMPRIRDFRGVSDKAFDNSHNYNLGLKEQTMFPEINMD-NVSAARGMNVTFVFR----N-M-NT-------------REESLDLLR-MFGMPFQKRDN-------M-----ASTKVYKSDGSEGS-TVDLNDAVFDIEPNVGLVHQVAMALLANKRQGNAETKTRK-EVRGGGRKPFRQKGTGNARQGSTR---------EPHMRGGGVVFGPHK-RSYRQEVPLKMRRKALCCVLTDRVR-S-----------E-QLCVL-EG-L-A-DEQPKTSPMVDLLEKV-S----P-------------EGR------K----TLLITN--GTSDAVLTSSRNIPRLTVRTATDVNALDVL---SARRVVC---VQDALATL--EARLS*-------------MA----L-----G------------------------IL---GKKIGMTRIF-TDD-------GRWV--VVTVVEAGPCKVIQRK--TKETDG-------YXA--VQ--LG--FGE--XKES----------K-C--NKX-QSGHF-AKADIXPM-RVLKELR-I---G-G-DS---K-L-S--PGDELKA-D-MFAVGDRVDVSGTSKGKGFAGAMKRHNFSG-GPGGHG-S-HFH--RTPGSIGQSADPAKVYKNKKMPGHMGNRKITIQNLEVVTV-DTE---------------KNLLLIRGNVPGA-NGGLVTVHKS--VK-G---------A---Q*---------------------------------------MALKRFKPTSPGQRFKTVADFSE-LTKKRPEKRLTEPNPKKAGRNNNGRITMRRRGGGHKRLYRVVDFRR-NKDG-VPGIIRALEYDPNRSARLALVVYADGDKRYIIAPDELEIGMTITSG-PDAEFQVGNCLPLAKIPLGTLIHNVEMAPGKGAKIARSAGNKCQILGK-EGDYAALRLPSGEMRRIPIDCRAVIGEVGNSEHNNINLGKAGRARWL------GRRPKVRGVVMNPVDHPHGGGEGRTS-GGRHPVTPWGVPTK-GYKTRKKNHRTDKFII--RR--R--NKK*-----
Candidatus_Lambdaproteobacteria_bacterium_RIFOXYD1_FULL_56_27 ---------------------------VPRSLKK-GPFVDDHLYKKCIAAKDQGDRK-VIKTWSRRSVILPDFVGLNVAVHNGKQFVPVYVTENMVGHKMGEFSPTRTYRGHG--A-K-TDKR--GK--------K-*-------------M---S--ETIV-------TER-----R---K--KVLKGTVVSDKMEKTATVLVERTFQHPLYKRTVRKSKKYKIHDPN--NECKIGDTVRLVECKPISKDKSWRLLEILER-AV*-------------------M------T----------------EKIRVNFKAFDSVQLDKAVKEIVSIVKRTGANVVGPIPLPTKRQQICVLRSPHVD-KKSREQFKLTTHKRLLYITNTTAQTMDSLMKLDVSAGVQVDIKLK*-MTMSDPIADMLTRIRNAVLREHRTVSI-PFSTIKENISRVLKEEGFVEGYVVE-EA-KV-G-KNLTISL--KY-DPK-G--GS--VI--RKIDRVSKPGLRVHRKVEEMKPLMNGQGIFIVSTSQGVLSDNGCRRSRVGGEVLCAVY*LGQKVNPIGLRLGINRTWASNWYA-EKD-YAALLQEDLKINEYIKEHLKNAGVAKVEIERAA-KSLKVYVHAARPGIVIGRKGEEAEKVKNSLA-Q--L-V-N---K--K---D-LVLNIKEVRRAETEAQLVADSIAQQLERRVAFRRVMKKTLQNVMR-YNVAGCKIIVSGRLNGAEMARTERVHEGRVPL--HTLKAEIDYAVAEAKTVYGIIGVKVWIVKDSK-AQ-Q---AP-----------------SQAP---------------------------------MKRRKRKP------AG--KEN*------------------MKQKAAKA----KRH------K-L----------S-------LKRGDLVQVISGKD-KGATGKILKL-DREKLRVVVEGVNLVTKHVKPN-GTNQ-EGKIDKFEAPIHYSNVLLYCEKSGKGERLKVTIGADGSKTRVF---AQSNISAD*----------MATQ-RQN------I--AT--ALIRGAKVSPRKAMMVADQIRGMKVVQALAILEHT--------------------------RKASNSIMQKVLQSAVANAVQK-DSS--VNPD-ELVITEARVDQGKMLKRMQARAMGRGVLVQKKTSHIRLSVG*----------------------------------------------------------------------------MEA----SQKRIT-RQRKKA-HI----RKRI-----VGTSERPRVSVFRSAKHIYAQAV--DDESG-KTLAQSSTLAADV-K-S-KLT-AS-GNKAAANLVGKAFGEVLKSKGFTSIVFDRNGYLY--HGRVKDLADGIREAG---------I-----------------EF*-----------MLMPAKTKYRKCQ--KG--RIR--GEASRGNRISFGTLAIQAVGRGFITSRQIEASRRAMTRYVKRDGKIWIRIFPDKPISKKPAETRMGKGKGGVDHYVAVIKPGRILFEIDGIEPEKAKEAFRLAMHKLPIKTTIIAR-ED*---------------------------------------------------------------------------MPLHIRL-P----K-RGFKNI-FR---E-EFLV-VNVAAIAK-STKL-DKS----K----LITLAVLQEAGLVKK-LR----------LKVLGNGEINEKIKIEAH-SFSASAEEKILAAGGKLES*-----------------------------MIQTESRVAVADNSGAKEILCIKVLG--GS--HRRYAHPGDVIVASVKQATPQGKVKAGDVVKAVIVRTAYPTTRPDGSVIRFDDNAAVLLT-AK-GEPIGTRIFGPVARELRAKNFMKIVSLAPEVV*MSRLGKLPVAFNAKVKADY-KNQVLSVKGPVGELSMNI-PLATKVVLGEGSISVD-VDFNDPVLKVQGGTIRALIKCMIDGVSTGFKKQLELVGVGYRAQL--AGQK--LTLALGYSHPVEYNLPNQVKGQV--DG--TTKITLTSPDKQLLGQVCAELRKFRP-PEPYKGK---GILFAGEK-IRRKAGKT-GKGSK*-----V-----------VRLQQKYQVEVAPALRAEFGYKNVNEVPKVTKVVINVGAGEAV-SNVKCLDVIEEYITNISGQKPIQRKAKKSIAGFKLREGHPIGVMVTLRRDKMYEFLDRLITVSLPRVRDFKGISTKAFDGRGNYSLGIKEQLVFPEVEYD-KIDKVRGMNITIV-T----T-A-KT-------------DDEARSLLA-GLGLPFRK*---------M-----ATISVMSLKNKAAG-SVELHDQVAAAPLNPFVIKDAVVEVMARRRQGTHKAKTRG-EVTGARRKLFRQKGTGNARQGYIQ---------APHRRHGGIVFGPVP-RDHSIKLNKKVKKMALCAVISEKIR-N-----------G-QLIVL-DS-L-K-IESNKTKDLVKLLEGL-K----I-------------T--------R----ALVVFK--EEEENFILASRNLQNVTLAHLSGLNVYDAL---KHEQLVV---TMDALKDI--EGRLLT*------------ML----N-----G------------------------LL---GKKVGMTQIF-NEA-------GERV--PVTVIQAGPVTVTQKK--TKDHEG-------YDA--VQ--VG--YDE--LNER----------K-V--TKA-LQGHF-GENK--AT-RHLHEFP-V---A-D-IA---A-V-E--VGQSFDV-T-IFEKGQMVDVSGTSKGRGFAGVVKRHHFNG-GAMSHG-H-RRT--RGTGSIGQSAWPSRVFKNKRMPGHFGNERVTILNLEVIEV-RPE---------------LGVILVKGAIPGP-SGRLVEIRKA--VK-A--------S*--------------------------------------------MSIKKYKPTSPGRRGMTVSGFDE-ITKTSPEKSLLAPKTRTSGRNNNGRITTRHLGGGHKRRYRIVDFKR-DKFG-VPANVTSIEYDPNRSARICLLTYLDGEKRYILAPAGIKVGDQVVSN-QTAEIKVGNTMQVKSIPLGTEIHNVELKPLKGGQMARSAGTFVTLMAK-ESGFAQIKLRSGEVRLIHLECLATIGQVGNHEHSLIKVGKAGKSRHL------GIRPTVRGVVMNPVDHPHGGGEGRTS-AGRHPVTPWGQKTK-GLKTRK-NKRTNRFIV--SR--K--KKS*-----
Candidatus_Moranbacteria_bacterium_RIFCSPHIGHO2_01_FULL_54_31 ---------------------------MSRSLKK-GPYVDPRVLKKLEGK-KLGDRT-IIKTWSRACTISPEMVGFTFGVHNGKDFISVFVSEEMVGHKLGEFSPTRKFNRHG--G-KM-QKELEVA-AKQRELDASKAAKAAAPAAKK*TT---E--TT----------EK----AN---K-PK-WQGIVVSNKMDKTIVVAVETLKTHPKYLKQYRSTKKYKVHVEE--NKYAIGDKVVFQECRPVSRDKRHKI--V-AE-*-------------------------------------------------------------------------------------------------------------------------------------------------------------MLTRIRNAQAAGHAKVAM-RASKLKHTIASILEREGFVARVEK--QA-DGIN-EILCIWL--KYSPTK-K--MP--AI--QEVTRVSKQGCRIYVKQSEIQKVKNGYGIAIVSTSQGVMTGAEAYRRGLGGEYICRVW*MGNKVNPTGIRLGITTNWQSRWFG-SKKVYRQQLRKDVEMRTFIMSKWKAAAIASVQIERSA-NAVRLIIHTARPGVLIGRGGTGIEDLTRAIKKQF-F---AG----KK-V-E-LKVEVQEVKSPETNAMLVGQQVAEQLEKRLPFRRILKGMLDQVEANKTVQGVKIEICGRLGGAEMSRREWLSRGKIPL--HTLRADIDFACAEAHTTYGVIGIKTWIYKGEK-F--------------------EE----AQ--T-------------E------------------TE--*---------------------------------------------------------M----------K-------IKKGDQVEIMAGKD-AGKRGEIVRV-IPATQKVVVKGANVMKRHIRAT-RDGA-KGQRVEKEFPIHVSNVMLVCPHTDKPTRIGYK-IEGGEKIRIS---KQSGKAI*-----------MK---------------VH--ATLKNLRIAPRKVRLVTHSVVGVDAREALLQLSKQ--------------------------VKKSSQPIYELLKSALANA-TN-NFG--LDAE-NLYLFEARVGDGPRLKRWLPRAFGRATPLIRRGSNVTLILEKIEKNR------TAKKKI-AEAVT-VEAAI--------PAESEEKKALPGIKEKGD---GGQKKVVKKVFQRKSV*-MLK--REMK-KVK-RFERKR-RV----RAKL-----IGTATCPRLSVFRSLTSISVQAI--DDVSG-KTLAQANL--SEL-G---KKA-K--HTAEGAALVGKEIAVRLVKSGVTKAVFDRSGYKY--HGKVKALAEAARANG---------L-----------------VF*-----------MLMPRKVKHRKIH--RG--WSG--SKATSGDKVSFGGYGLKAMEEGLVSARQIEAARRAMTRSIQRGGKVWIRIFPDKPMTKKGEQTPMGKGKGSVDHFVAKVRAGKMLFELDGIAKVAAAEAMRLAAHKLSIKTKFVERQ-*------------MQ--IHQLSVA--KKKARKRIGRG------GKRGTTAGRGSNGQKSRSG-ASVDPEG--GRS--F-L-ERL-K----KVRGF-------SIHPKKCV-VTLTALEY-A--Y-ADG----D----TVTLGSLVEKNIVPK------NAFA-RGVKVVATGVLKKKLTLA-DIAASETAKTSFHAVAE*---------------------------------MIQAESVLKVADNSGAKIIKCFKVLG--GT--RRRYAYVGDVVVASVKSAEPRGIVKKGEKVRAVIVRQVKEYRRKDNSYIRFDENAAVILD-ANNIDPKGTRIFGPVARELRERGFAKIVSLAPEVL*MSRIGKKPVSIPAGVEVTL-SANVIAVKGAKGTLSFAH-RREVKVAVEDGVALVTKVGE-TKRAQAIWGTTAKLIANMIAGVTAGFQKQLELNGVGFRMAV--AGKK--LNLALGFSHPVEKEIPEGLEAKV--EA--N-ILTISGIDKQQVGEFAAVVRKLKP-VEPYKGK---GFRYVGEA-VRRKEGKK-A-AA*-----KM-----------PLTKQVYSDKAVPALKKELGIKNPMAVPRIGKVVVNIGTGK-ILKDAKRVDDVVASLETITGQKVLQTKARKAIAGFKTREGLEVGARVTLHGKRMWAFLDRLLNVALPRVRDFQGIPKSAIDQSGNCNLGIKDHTIFSEIVPE-KVQHIFSFQVNIV-T----T-A-KN-------------RKEGEALFR-LLGLPLAQDEAKREK*--M-----AKVTVKNIAGKDVK-EIELQDFVFDVPANDTLLHQIYVIQTGNQRTAIAHTKDRS-ERAGSGIKPWRQKGTGRARAGAVR---------SPIWRKGGVTFGPTKDRNFTRDTNQKMRQKAVMIALSEKLR-S-----------G-KMIVI-DE-L-R-YPEHKTKLFAETLNVL-G----I-------------AGK------S----LIVSLT--GDERACTVMSRNIPKVENTLTENINVMQLL---DREYLIV---TEAGIKNL--EGRFAAWD-KKTAPA----MK--F--------------------------------LL---GKKLGMTTLF-DET-------KGAL--NVTLIVCEENKVTLNR--TLEKDG-------YLA--VQ--LE--T-----------------------NKT-AKKTV--R----------KEFR-I---D-KGTLA-KE-L-E--SYLVVNV-S-LFEVGERVHIAGVTKAKGFQGTVKRYGFSG-GRKSHGGK---HDLRKPGSIG-ATFPEHVVKGRRMAGRMGGANMTARNLTVAYI-NPE---------------EGLIAVRGAVPGV-NGRIVKIM-S--AK-*------------------------------------------------------MAIKIYKKNNAGRRFMSVVKPE-GVTDKAPEKSLLAPLPKKAGR-SGGKISVRHQGGGHKRRYRVIDFRQ-NKSD-IPGRIASLEKDPNRSGLIALVHYADGEKRYVLATDGMKTGQQIIAG-ENVPIVNGNRLLLKNIPVGTTICNIEMKIGKGGQIVRSAGSAAVLMAL-DGEMAQVKLSSGEIRLISKECYATLGQVSNFEHSAERIGKAGRARWM------NRRPTVRGSAMNPVDHPHGGGEGRQPIGMH-PKTPWGKPAL-GKKTRKKKNASNQYII--KR--R--PKK*-----
Candidatus_Moranbacteria_bacterium_RIFCSPHIGHO2_01_FULL_55_24 ---------------------------MSRSLKK-GPYVDQRLLKKLEGK-KLGDRT-VIKTWSRACVISPEMVGFTFGVHNGRDFISVSVSEEMVGHRLGEFSPTRKFYRHG--G-KM-QKELESA-AKQRELDAAKAAKAS--AAKK*EN---Q--KT----------AK----VN---K-PK-LKGVVVSDKMDKTIVVKVDTLKTHPKYLKQYRSSKRYKVHDEA--NAYKIGDVVMFQECRPISGQKRHSV--I-SE-K*--------------------------------MKKT--EAAQNNLRVRIKIKAYDHKIADQSARKIVETAERSGAEITGPVPLPTEAHKVTVNKSTFVH-KNSRDQFEMRVHKRLIDILNPTAKTIDNLTNLDLPAGVDIEIKM*--M--LDPIADMLTRIRNAQAAGHTRVSI-PASKFKAKIAEILVREGFVEGAET--ET-EGVK-KNLVLSL--KYSPTK-R--LP--AI--QEITRVSTEGCRIYVKGHQVKKVKNGYGIAILSTSQGVMTGGEAYSKGLGGEYVCKVW*MGHKVNPTGIRLGITTNWQSRWFG-DKKRYREQLRKDVEIRDLIMKKWKQAAIASVGIERSA-NAVRLIIETSRPGVLIGRGGTGIEDLTRVIKKRF-F---AG----KK-V-D-LKVEVQEVKQAEANAMLVAQQVAEQLERRLPFRRILKGTLDQVEANKGIEGVKIEICGRLGGAEMSRREWLSRGKIPL--HTLRADIDFARYEANTTYGVIGVKVWIYKGEK-F--------------------KE----AN--Q-------------E*-------------------------------------------------------------------------------M----------K-------IKKGDQVEVRAGKD-RGKRGEVLAI-FPKAERVIVKGANIMKRHIRAK-REGQ-KGERVEKEAPIHVSNVMLICKETNKPTRAGYR-MEGNEKVRIS---KKSGKAL*-----------MK---------------VH--ASLNNLRVSPRKTRLVTRALVGVDVREALLQLSKA--------------------------TKKSATPLHTLLRSAIANA-TN-NFG--LDEA-NLYVADVQVGDGLRLKRWLPRAFGRATPLLRRGSKVTVILEKIEKNR------V-KKAK-KETVD-TEIET--------PAAPAKEEGQPKRAMKTK---APKA---KKIFQRKAV*-MLK--RTER-KEN-RISRKR-RV----RAKV-----SGTATCPRIAVFRSLRSLYVQAI--DDVQG-VTLAQATL--AET-G---KTP-K--HTQEGAEKVGKMLADRLKAKGIEEGVFDRAGYKY--HGKVKALADGLRSQG---------I-----------------KI*----------MLLMPRKVKHRKHH--RG--WSG--TPATRGSEVSFGSFGLKSLEEGLISARQIESARRAMTRSIQRGGKVWIRVFPDKPMTKKGEQTPMGKGKGSVDHFVAKIRAGKVLFELEGISREAAQEAMRLASHKLPVKTRFIEKH-*------------MQ--IHQLSVT--GRKGKKRIGRG------GKRGTTSGRGSKGQKARSG-ASVDPEG--GRS--F-V-ERL-K----KVRGR-------AVNPQKYT-VTLAEIDR-A--F-ENG----E----TVTVALLVERNVVSK------KALS-AGVKIVATGTTKKKLSLE-GIKTSEKAREALGVAG*----------------------------------MIQVESMLKIADNSGAKSIKCFKVLG--GT--RRRYAALGDIIVASVKSAEPRGMVKKGDKVKAVIVRQNRAYRRKDNSYIRFDENAAVILD-TNGTDPKGTRIFGPVARELREKGFAKIVSLAPEVL*MSRIGKKPVQIPNGAELTL-SANVLTAKGPKGTLTLTL-RREVKVSIDGGVVAVEKIGT-TKLAQALWGTTAKLIDNMLSGVTEGFQKQLELNGVGYRMAA--QGNK--LNLALGFSHPVEVAVPEGLEAKI--EG--N-VMTVSGIDKQAVGQFAAIVRKLKP-VEPYKGK---GFRYVGET-VRRKEGKK-A-AS*-----KT-----------PGIKTVYKERAIPGMKKELGIKSPMALPRVSKVVVNVGIGK-ILKDTKKVEEIVEALETITGQKVVMTKAKKAIAGFKIREGLEVGARVTLHGERMWDFLDRFFNVALPRVRDFQGLSKNVIDQGGNANIGIKEHAVFPEIVPE-KVQHLFSFQVNIV-T----T-A-KN-------------KQEGEALFR-LIGLPLQGEEPKQ*----M-----IKVSVKNLKGAEVK-ELTLKESLFGLPSNDALLHQVYVALQANLRQPIAHTKDRS-ERRGSGRKPWRQKGTGRARVGEVR---------SPIWRKGGVVFGPTSERNYSKDANRKMRQKAVMIALADKIR-E-----------G-KCVVV-DA-L-A-FSEMKTKHFAEAKQTL-G----M-------------GEK------S----LVAGLT--KEELPVARVIRNIPKADSTLAENLNVLELL---NHEFVLL---SEASLARL--EERFAKWE-K*--------MK--F--------------------------------LL---GKKLGMTTLF-DEA-------KGAL--NMTLVACDPNVVTLHR--TADKNG-------YLA--VQ--VE--T-----------------------KKT-KKKNV--A----------HEFR-I---G-KDGLA-SE-L-E--TFAPLKV-S-QFEVGEKVHVTGVTKAKGFQGVVKRHGFRG-APASHGRK---HDMRKPGSIG-ATFPEHVIKGRRMAGRMGGENLTVRNLSVVYV-NEA---------------EGLIGLRGAVPGV-NGRIVKIT-S--AK-*------------------------------------------------------MAIKIYKRNTAGRRNMSVVKPE-GVTDRAPEKSLLAPHKKKAGR-SAGKISVRHQGGGHKRRYRLVDFKQ-DKLN-IPGRVASLEKDPNRSALIALIYYRDGEKRYILATEGMRAGDEVISG-EETPIQNGNRLLLKNIPPGTIICNIELKVGKGGQIVRSAGTQATLMAL-DGPMAQVKLTSGEIRLISKECYATLGQVSNFEHSAETIGKAGRSRWK------NRRPGVRGSAMNPVDHPHGGGEGRQPLGMH-PKTPWGKPAL-GKKTRSKKNPSNKYII--RR--R--VKK*-----
Candidatus_Moranbacteria_bacterium_RIFCSPLOWO2_12_FULL_48_12 ---------------------------MSRSLKK-GPYVDPRVLKKLEGK-KLGDRT-IIKTWSRACTISPEMTGFTFGVHNGKDFISVFVTEEMVGHKLGEFSPTRKFSRHG--G-KI-QKELEIA-AKQRELDAAKAAKATAPTDKK*GQ---G--SA----------LG----GN---K-PK-WKGVVVSNKMAKTIVVAVNTLKTHPKYLKQYRSTKRYKVHVDE--NTYAVGDTVIFQECRPISRDKRHKV--V-AA-*---------------------------------MKKT--EITQ-NLRVRIKIKAYDHKVIDQSARKIVETAERTGAVITGPVPLPTEIHKVTVNRSTFVH-KNSRDQYEMRVHKRLIDILNPTPKTIENLTNLDLPAGVDVEIKM*--M--LDPIADMLTRIRNAQAAGHSQVTM-RASKLKCTIAEILEREGFVARVEK--QI-EGAY-ETLCIGL--KYSPTK-K--AP--AI--QEVTRVSRQGCRIYVKKNEIKKVKNGYGIAIVSTSEGVMTGSEAYRRGLGGEYICRVW*MGNKVNPTGIRLGITTNWLSRWYG-SKKTYRQQLRRDVEIREFVVNKWKAAAIASVEIERNG-NAVRLIIHTARPGVLIGRGGTGIEDLTRAIKKRF-F---AG----KK-I-D-LKVDVQEVKSPETNAMLVGQQVAEQLEKRLPFRRVLKTMLDQVEANKTVQGVKIEICGRLGGAEMSRREWLSRGKIPL--HTLRADIDFALAEARTTYGVIGVKTWIYKGEK-F--------------------FE----DT--N-------------E------------------HE--*---------------------------------------------------------M----------K-------IKKGNQVEITAGKD-SGKRGEVLYV-FPRLEKIVVKGANIMKRHVRAK-RDGE-KGQRIEKEAPLHVSNVMLVCPHTNALTRIGYR-FEGGEKVRVS---KKSGKVI*-----------MK---------------VH--ATLTNLRVAPRKVRLTTHPLVGVDAREALLQLSKM--------------------------VKKSSQPIYDLLKSAMANA-TN-NNG--LDEA-NLYILEIRVGDGLRLKRWLPRAFGRATPLLRRGSNVTVILEKIEKNR------TAKKVA-TETVK-TESKT--------LETEEEQKTSQIMKEKKE---RGKKKVVKKVFQRKSV*-MLR--RESK-KAK-RFERKR-RI----RAKI-----FGTAACPRLTVFRSLRSISVQAI--DDSAG-KTLAQANL--AEL-G---KKA-K--NTVVGAALVGTSIAERLAKLKVKKAIFDRSGYKY--HGKVKALAEAARAGG---------L-----------------EF*-----------MLMPRKVKHRKIH--RG--WSG--SAATRGEKVSFGSYGLKAMEEGLISARQIEAARRAMTRSIQRGGKVWIRIFPDKPMTKKGEQTPMGKGKGSVDHFVAKVRAGKILFELDGIPKAAAAEALRLAAHKLAVTTKFVERQ-*------------MQ--IHQLSVA--KKKERKRIGRG------GKRGTTAGRGSNGQKSRSG-ASVDPEG--GRS--F-L-ERL-K----KVRGF-------SIHAKKCV-VNLTELEA-G--Y-ASG----E----TVTIASLIEKKITPK------TAFR-RGIKIVATGTLSKKLTLE-GIDVSEKASILFQPVSK*---------------------------------MIQAESMLIVADNSGAKTIKCFKVPG--GT--RRRYAGLGDIVVASVKSAEPRGIVKKGEIVKVVIVRQRKAYRRRDNSYIRFDENAAVILD-ANNVDPKGTRIFGSVARELREKGFAKIVSLAPEVL*MSRIGKKPVSIPTGVEVKL-SGNMIVVKGPKGTLQFSH-RREVKVAVEENTAVVTKVGE-TKKAQAIWGTTTKLIANMIAGVTLGFQKQLELNGVGFRMAV--AGKK--LNMALGFSHPVERIIPEGLEAKV--EN--N-ILTISGMDKQKVGEFAAVVRKLKR-VEPYKGK---GFRYVGEV-VRRKEGKK-A-AA*-----EM-----------PLKKQVYSEKVVPALKKELGISNAMAVPRVGKVVVNAGTGK-ILKDTKRVDDVIASLEAMTGQKAFPTRARKAIAGFKTREGLEVGVRVTLHGQRMWDFLDRLFNVALPRVRDFQGIPKSAIDQSGNCNIGIKEHVVFPEIVPE-RVQHIFSFQVNIV-T----T-A-KN-------------RKEGEALFR-HLGLPISQEDSKQEK*--M-----PKITVKNIAGKDVR-EINLKDFVFAVPSNDTLLHQVYVAQAGNARQAIAHTKDRS-ERAGSGIKPWQQKGTGRARSGSVR---------SPLWRKGGVTFGPTKDRNFSKDTNQKMRQKAVMVALSEKLR-A-----------K-KMIVI-DV-L-D-YPEKKTKLFVATLQAL-G----I-------------TGK------S----LVLCLT--GDERACTVMSRNIPKVENTPTENLNVTQLL---DREYLIL---TEAGIKNL--EGRFAAWD-KKKAE*----MK--F--------------------------------IL---GKKLGMTTLF-DET-------KGAL--NVTLIACEENKVKLSR--TLEKDG-------YLA--VQ--LE--T-----------------------NKT-PRKTI--R----------KEFR-I---D-KAALA-KE-L-E--KYPVVDV-T-LFEVGEKVNVAGVTKAKGFQGVVKRYGFSG-GRKSHGGK---HDLRKPGSIG-ATFPEHVVKGRRMAGRMGGANMTALNLTVAYV-NKE---------------EGLIGVRGAVPGV-NGRIVKIM-S--VK-K*-------------------------------------------------------------------------------------------------------------------------------------------------------------------------------------------------------------------------------------------------------------------------------M------NRRPGVRGSAMNPHDHPHGGGEGRQPIGMH-PKTPWGKPAL-GKKTRKRKHQSNKYIV--SR--R--QKK*-----
Candidatus_Moranbacteria_bacterium_RIFOXYA12_FULL_35_19 ---------------------------MTRSLKK-GLYIDERLIKKIKNK-KPGDRT-PIKTWSRASVISPEMIGFNFNVHNGKDFIQVLISEEMVGHRLGEFSPTKKFTRHG--G-KM-QKEMETV-AKQKELDAAKAVKSA-EPAKK*KM---EN-NSNNN-----K--------I---L--AKKKGRVVSDKGNKTAIVAVEMFKTHKKYQKKYKSTKRYKIHDEE--NKCKIGDMVEIIACRPMSKDKKYKVI*--------------------------M------------LKVE--EEVK--PRIRIKIKAYDHKIIDQSAKLIVETAQRSGASISGPVPLPTEIRKYTVNKSTFVH-KDARDQYEMRTHKRLIDIMNPTPKTIDSLTNLDLPAGVDVEIKM*-----MDTVSQMLTKIRNAQMAGQKEVAI-RPSKLKFALAEILKKEGFVENVAK--EK-EGM----IKIVL--KYSPTK-K--IP--AI--KGIKKISKSGQRIYIKNKDIRDVRNKYGTAILSTSKGVMTGEESRKIGLGGEYICEVW*MGHKINPIGFRMGITQDWKSKWF--SKKEYKGNLKQDIEIRSGVSKKWKAAFISEVEIERSA-KMIRVIIKTARPGVLIGRGGSGIEDIKNYIQKEF-F-K-NN----KK-M-N-LKVDILEVKNMEESAAIMAQNIADQLEKRLPFRKSMKSALEQIMKNKSIKGVKIEMSGRLGGAEMSRREWAAKGTLPL--HTMRADIDFARATAYTTYGTLGVKVWLYKGEV-F--------------------ER----*--------------------------------------------------------------------------------------------------M----------K-------IKKNDIVKMKAGKD-SGKTGKVLQS-FPSEGKIMVEGLNIVKKHSKPR-KQGE-KGQRVEVPRKIPVSNAMLVCPKCAKISRIGYKI-VDGKKQRIC---KKCQGEI*-----------MK---------------VN--AKLKNLRVAPRKSKIVADLIKGLDVLDALDQLEIH--------------------------IKRTSPHVKKLLLSAIANA-EN-NFG--LDKN-NLYVCEAKIGAGPTLKRWMPKAFGRAGEILKRTSNIEIILERVEKNR------KSKEEM-EAEFK-KRKEKEKAQKDEIDTEKKTGEKIE---NKKEKKKKEKKGWAKKIFQRKSM*--MK-T--SR-NNL-RLHRKK-RI----RAKV-----KGDSKTPRLAIFRSLKGISVQVI--DDTKG-ATLVFGS-KE--I-K---N-A--G-NNLEGAKKLGILIAKKCVEKKISAVVYDRSGYKY--HGKVKALAEGAREGG---------L-----------------KF*-----------MLMPKKVKHRKIQ--RG--KIC--GTAHRGNEISFGSFGLKSLGASLVSARQIESARRAMTRHIQRGGKIWIRIFPDKPMTKKGDETPMGKGKGAVDHFVAVVKPGTILFEMDGIKREVAKEALSLAAYKLNVKTKFVEKE-*------------MQ--INTLKLNS-KKKKRKTIGRG------GKKGTYCGKGNKGQKARSG-AHVDPEG--GRS--L-I-DHM-K----KKKGF-------SRGIKPII-ISLEKIEK-N--F-QDG----E----TVSVESLIKVGLIDR------REKK-KSIKIIGGNKLSKKLSFK-GILFSKSIKK*----------------------------------------MIQAETKLKVADNSGAKIIECFKVLG--GT--RRRFARIGDIVVASVKSAEPRGMVKKGEKVRAVIVRQRKELRRRDGSYIRFDENAAVILD-GK--EPKGTRIFGPIAREIRDKGYSKIISLAPEVL*MSKIGKKTIIIPQGIEVKL-EKEKLFVKGPKGTLELEV-NQQAKIDISENEINVSKIRN-TKEANAIWGLTRALISNMIVGAKDGYEKKLELQGVGFRMSL--QGKK--IVMALGFSHPVEVEIPEGLTVKL-EEN--N-VISISGADKQKVGQFSANIRALKK-VEPYKGK---GFRYQGEK-VRRKVGKK-A-GAVK*----M-----------ASIREKYNKEVIKEMKNKFNLSNDFEVPKIKKVVVNVGIGK-FLKDSAQVEEISKAISTITGQKPLLTKSKKSIAGFKIREGLEVGMKVTLRGKRMWDFIEKLVKATIPRVKDFHGLKNSAVDSGGNLNIGIKEHIIFPEILPE-EVKNIFSLEVTVV-T----D-A-KD-------------KNKGLELFK-LLGFPMEIKQ*-------------MKIPVYNIEGKEVE-KMEVSESVFGVKKNDDLIHQVMVAIEANGRQVLAHTKNRG-ERAGSGIKPWRQKGTGRARVGSVR---------NPAWRKGGVAFGPRKDRNFSKKINKKMNSKAILMVLSAKLK-D-----------E-ELIIL-DK-L-N-LAVKKTKAMAEVLKNL-K----I-------------NKK-----------TLVAFC--EAEKDLRITSRNIKKVENIMVGQLNVADML---KNKFLLL---TKESIAYL--EGKYNKQ*-----------AK--F--------------------------------IL---GKKIGMTTIY-N-E-------DGAQ--NVTLVECA-SKVSLIK--NKEKDG-------YSA--VQ--LE--I-----------------------QKT-KNKKF--K----------KEFR-V---E-E-----NK-L-E--KEAQLDV-S-VFEIGDKVKVSGIAKAKGFQGVVKRHGFKG-SPKTHGHK---HDLRAPGSIG-SGFPEHVTKGKRMAGRMGGKRSTSKNIKIVFI-DKE---------------KNILGLKGSVPGV-AGRVVEIA-S--IK-*------------------------------------------------------MAIKIYKRNTAARRNMSIVKSS-MISTQKPQKSLLAKRIRRAGR-SLGKISVRHQGGGAKQRYRMIDFKQ-DKIG-IWGRVASIERDPVRSAFIALINYSDGEKRYILAVQDLKVDQQVISK-EDAPIKIGNRAKVKNIPIGTIICNVELFPGKGGQAIRSAGSGATLTAV-DEKNAQIKMPSGEIRLISNEGYATIGQVSNFEHNSITVGKAGRKRHM------GVRPGVRGSAMNPVDHPHGGGEGRQGIGLKHPKTPWGKPAL-GKKTRKRKKYSNKFII--KR--R--SKR*-----
Candidatus_Raymondbacteria_bacterium_RIFOXYA1_FULL_49_35 ---------------------------MGRSIKK-GPFIDLHLLKKILEQNEKSEKK-IIKTWSRRSTITPDFIGHTFSVYNGKKFIPVYVTENMVGHKLGEFAPTRTFKGHS--G-KLSERT--PA-T-T----V-K*------------M------D------------R----NK---R--RVRTGIVIKNAMDKSIVVKVERAQAHLLYDKVVKKKSTFMAHDDK--NECNIGDLVEIAETRPLSKMKRWRLTRIIQK-VQ*------------------VA------G----------------ETIRIKLKSFDHNMLDKSAADIVRTAKTSGARIYGPIPLPTKKKVYTVLRSPFVN-KKSREQFEVRVHKRLIDIIDSTPQTIDSLMKLDLPAGVDVEIKV*--MAVTDPIADMLTRIRNAIQARQKTVSF-PASYVKREICRILVERKFLRKFVVV-SE-GN-R-NVIKALL--KF--KN-G--ES--VI--QGLQRISTPGRRVYRSADTLPKVLNGLGIAIISTSRGMMTDYDAKQNKVGGEVMCKVW*LGQKVNPIGLRLGINKTWSSRWFA-KN-KFADLLKEDMLIRRYIGIRLQKASISSVGIDRTA-KKIIVNIFTARPGIVIGKKGEEVERLKEELQ-Q--I-T-Q------K---E-VYINIREIKRPEIDAQLVAENIAHQIERRISFKRAMKKSISSAVK-MGIQGIKIKCGGRLGGSEIARTAEMKEGRIPL--HTLRADIDYATSLAKTTYGIIGIKVWIFKGMI-IK-V---EKQQEN----------------------------------------------------*------------------------------------------------------------V----------K-------LKKGDQVQIIAGKG-AGKTGKVLKV-F-KKDRVLVEGYNMIKRHRKPT-SKSP-QGGIIEKEAPIHVSNVMLVSPKSGKITRVGAKFLENNKKVRYS---RQ--EEID*----------ME---------------KK--ALLKYTKIGPRKARRIADQIRKKTVDQALFFLGAN--------------------------RQKAIEPIEKTLKSAVANA-VE-QPN--IDTE-KLFVKEVLVDGGPMQKRIRPRAQGRAYSRLKRTSHITIIISD*---------------------------------------------------------------------------MST-----K-SHE-R-RKKK-AI----REKL-----MLSPGRPRLCIRRTLQHMIAQVV--DDSKG-VSLVQINSKALNI-------K--G-KKTAVAKELGKAMAEKLIAMGISKVVFDRSGYLY--HGRVKALADGAREKG---------L-----------------VF*-----------MLSPKKVKWRKVM--KG--RIR--GHATRGQHLSFGDYGLQAVEAGWITNRQIEAARVAISRFVKKGAKLWIRIFPDKPITKKPAETRMGGGKGNPEYWVAVIKPGRILFELAGCDSAHAQEALRRGGNKLPLNTGFVT--EE---G--------MY--LSNLTRNKGAARKSKKIGRG--S-GSGH-GCTACKGNNGANARSG-ARHKP-G--FEGGQMPLQRRL-P----K-RGFYNH-FS---E-ELVA-VNLSDIVR-H--L-GDA----S----LVDTEFLFKKGIVKS--P---TVP----VKVLGDGNLDKAVTIRAA-SFSASAKEKIEKNGGKAEIV*----------------------------MILAETRLLVADNSGAKKVACIKVLG--GS--KRRYASVGDIIVASVKDALPTSNVKKGDVVRAVVVRTLKEMSRKDGTYVRFSDNAVVLIN-PQ-NEPIGTRIFGPIARELRDRNFMKIVSLAPEVL*MSRIGKLPISIPDKVKVNL-TGCTLSVQGPKGALSQEI-NPLVSVEISGNTVVIK-RSSDEKTVRALHGLYRALVQNMVVGVTQGYEKALEVIGVGYKAIM--KGRD--VEVSVGFSSPRLFKCPENVKVAC--EG-TN-KIRISGCDKKLVGQVAANIRKIRP-PEPYKGK---GIKYADEY-IKRKVGKA-T---A*-----MT-----------RLKQYYHEQVVPTLMQKIQYKNVHQVPTIKRIILNVGTGESA--NPGLHEDALKTLSLITGQKAVPTKAKKAISNFKIRLGQPIGCRVSLTGDRMWEFLDRFINLAVPRIRDFRGLSRRGMDGRGNFTLGLKEQIIFHEVDPD-KIKKLHGMNITVC-T----S-A-PT-------------DNEGIELLG-ALGMPFRKEKEKKKKKQ-M-----TEAVVYTKEGVQKG-TVMLDAALFEKKVNDNLIWEYVKHFQTNQRQGTAKAKGRG-EVSGGGIKPWRQKGTGRARSGSNT---------SPIWVRGGKAFHPVP-RDYYDALPRRKRRAAMLAALSLRAQ-E-----------N-NVRVI-ED-L-S-VQSGKTRDFVSVLDAL-N----L-------------GDG------R----VLFITE--NNNKSLYLAARNVPNADVQSVATVNAYDVI---KCANVVL---SAEGLKKL--SEEKDG*------------ML----K------------------------------VF---AKKIGMTSVF-NSE-------GQRL--GVTVLQAFPLKILQIK--TKEHDG-------YNA--LV--VG--F-N--RREK----------S-I---RP-QRG-L-KKAGSDP-VRCIAE-T-T---A-D--D--SK-Y-S--VGQEVGL-D-AF-TGSKVDISGTSKGRGFAGGIKRHHFHR-GRETHGNK-M-H--REGGSIGQHTDPSNVWKGKRMAGRMGGKPATVRNVEIFSI-DTE---------------KNIIIIEGAVPGA-NSGVINITRAYGRK--------------------------------------------------------MGIKRFKPVTKTLRFKTMLDFSE-LLKKEPEKSLLAPLHKTGGRNARGRITSRRRGGGHKQKYRIVDFTR-NKVG-ISSVVVGIEYDPNRSARIALLKYADGERAYILSPAGLKTGDVVISG-SQVPIKTGNAMPLGEIPAGTDVHNIELVRGKGAQIARSAGSYCTVMAK-EGDMVQLRLPSGEIRIVHNNCFATIGQVGNADHENVSLGKAGRTRWL------GRRPKVRGMVMNPVDHPMGGGEGRSKSGGRHPESPWGLNAK-GKKTRRRKKASSRFII--SR--R--TKK*-----
Candidatus_Roizmanbacteria_bacterium_RIFCSPHIGHO2_12_FULL_37_23 ---------------------------MSRSLKK-GPYIDENVLKKIHKQKESGDKS-PIKTWARVSQISPDFVGHRFAIHNGKKFIEVFITESMVGHRLGEYASTRTFKSH---G-KVT-KR--I-------L-E-KT*-----------M---T--K--------------------------VLTGKITSTKMAKTVVVEVKRAYSHPMYKKIIRSHKKYKAHVED--MKLTVGDLVDISETRPISKQKKFKV--I-KK-Y*-------------------MP------K----------------GRIRIRLKSFDHRLIDETCQKLIDTATKTGASFVGPIPLPTKTEKYVVNKAAFID-KDSREHFGLKTHKRLLDIVNPTNQTIDSLMHLDLPAGVSVEVKMN*-MT--STILDFIIRIKNGYMAQRESVDA-IYSKLNERTADILKRGEYIKDFIV-NDN-DG-K-KTITIFL--YYV--D-K--EP--AI--RGVKIISKPGRRIYLQVKDIKPVLGGLGMSIVSTPKGLMTDNEARSKRVGGELLFQVW*MGQKVHPRGFRLGVTKTWDSRWMFPDKRTYKESLLSDIKIRKGIMEKFKFSLVTRVEIERAI-NKLNIIIHAVKPGMIIGRGGKGLEEVKKFVV-DT-LGKD-----VDKEKIK-IDLKIEPVKKPYLNAYYVAADIGSKLERNLPHRVIVHHGMDRVLE-AGAKGVKIQLSGRIRGATIARREKYSQGTVPV--STIREDIDYAQYPALTKSGYVGVKVWIARKEI-----------------------*-------------------------------------------------------------------------------------------------------M----------K-------LRKGDKVRMIVGKD-KGREEKIARV-YKKQRKILLPGINIYKKHVKKS-DQMP-QGGVVDVPRPVDVAKVAYICKSCKKQTRIGYIIEGG-RKFRIC---RKCKERID*----------ME-----------------AHAYIKFVRISPIKLRFIADHVKSLKPKEALDYLYLS--------------------------NKRSAKVLYKAIKTALDSG-KIKFN---MQ-PEQTKFKRLMIDGGPVLKRFRAGGRGVAKPYKRKSSHITVII---EGI-------TPAQKVTEIETQ-QSTT-RKK--------SL---------------KVT--------KKK*----MKN-----E-KRK-QLHRKT-RV----RSKI-----IQKSAYPRLTVFRSNKHIYAQII--DDFKM-HTLISESD-S--S-L-K-D-K--QLTSTDKAKLVGKALAEKIKKKNIKQVVFDRGHYTY--NGRIKALAEAVRESG---------I-----------------TI*-----------MLQPKKQKFRK--QFRGSWR-N---IAIKGDKINFGTHGIKCLSSGWITDRQIEACRVVLARATRKVGRFWIRIFPHQAYSKKPPEVTMGAGKGDVSHFVAAVAPGTVLFEFEGLDEETAKHVHGNLSAKLGVKTKLVQKN-I*---------------------------------------------------------------------------------------------------------------------------------------------------------------------------------------------------------------------------------------MLQLRSVLQIADNSGAKEVYLVGIPG--QG--NKHYAYLGDVISAIVKKADPYGHVKKGELVYGLIVRTRKETKRKDGSYIRFDDNACVILQAKLSQEPKGTRFFGPLAREIKERGYKKIASLASEIY*MSKVGEVAIEIPELTNIHI-MDHTVNIKGQKEEISVNL--PEISIAIEGNKVKVL-RKTDSQRQKALHGLIRSLINNAVLGMQKPWEKKLKVVGTGFKVRL--QGED--LIFDVGFSHSVTFKKVEGVMFEV--KG-NS--LKLLGANKQLVGEVANKIRSIRK-PDAYKGK---GIRYENEV-VKLKPGKK-AKTA*----LTMT------------FKEFYYKEVVPQMKKELNIPNILAVPKIKKVVINVGCGEAA-GNKKIVDKVMEDILLISGQKPLITKARKSIAAFKIRRGLPIGVKVTLRGKRMYDFLEKLFKIVLPRIRDFHGIPSSSFDGKGNLNIGLPDQTLFPEIDYD-KIDKIRGVEITIV-T----T-A-QT-------------NDQAKYLLK-GMGLVFEDTQNIKN*-----KKALNSILLYSTEGTKSG-EIDVPSEIFDVTASDKLLAQYVRVYLANQRQGTNKVKTRS-EVKGSTRKIYRQKGTGRARHGAKT---------APIFVGGGVAHGPRL-RSFKLKLNKKQRRKALYYSLTLMKK-S-----------G-DILVL-EG-I-DKLE-GKAQNVALLLSKL-S----L-------------QDT-R----H----ILCIYSKQQSDKNIFRATHNLHNVYSTEDRLLNAYDVL---KAQKIIF---TKSALEDF--ITFRSQ---KS*-------MK----A-----QF-----------------------IL---GKKGITKQTF-DEK-------GERI--PVTEVMTSPCYLIGIK--SQDADG-------YWA--VQ--LG--FGA----TK----------K-I--KKS-KEGLL-KKAGVKL--RFLREIR-L---DGLEIDK-GE-FIF--IGDTIKPEQ-MFAKNDLIQATGVSKGKGFQGVVKRHGFKG-GPRTHGQS-DRE--RAPGSIGQSTTPGRVFKGMRMAGRMGSNTTTVKNLKVFEV---S---------------DEKLIVQGLIPGT-RGGLVMIQPVIH*--------------------------------------------------------------------MMHFS-----------NKPEKKLITILKKRSGRDNTGQISVRHQGGRQKRYYRHIDFKR-DKHD-IQAKVIDIQYDPNRTANIALVEYEDAEKRYILHPDGLKIGNLIISG-KTDNIKPGNSMALADIPLGVEVHNIELYPGKGGQIVKSAGSSAVVVAK-EGNYVDIQLPSKEVRKVLAKCFATIGRISNIEHKLEKIGKAGRKRLM------GIRPTVRGVAQHPASHPHGGGEGRSPEGMH-PKTPWGKPAR-GKRTR-KRKWSDSLIV--KV--R--PRK*-----
Candidatus_Roizmanbacteria_bacterium_RIFCSPLOWO2_02_FULL_43_10 ---------------------------MARSLKK-GPYVDQKLLQKVMRQKEGSKSE-TIKTWARACQIPPEFVGHRLSVHNGKKFIDVFVSEGMVGHRLGEFAQTRSFKGH---G-TVT-KR--V-------L-E-KT*---------------M-------------------------A--KLLTGKVVSTKMAQTVVVQVERAYSHPLYRKKIQRHKKYKAHADM---KIVEGDKVDIQECRPISKDKTFKVVKIHK*----------------------MP------K----------------GRIRIRLKSFDHRLIDETCQKLIDTATKTGASFLGPIPLPTKSEKYVVQKAAFID-KDSREYFGLKTHKRLIDIVNPTNQTIDSLMHLDLPAGVSVEVKMS*--M--SAHIDLAIRIKNGYLAQKDLIEG-TYSRLNENIVAILKEEGYIKDFEV-KTD-KN-K-STLAITL--LYR--D-R--EP--AV--QNIKIHSRPGQRRYAKMEEVKSVRGGLGVALISTPKGVMTDRKSRAEKIGGEVLLSVW*MGQKVHPKGFRIGVTKMWDSRWMFPQKRLYKESLLSDINIRKGIFEKFKFAYITQVEIERAI-NRIVVIIHAVKPGMIIGRGGKGLEDVKKFII-DT-LGEK-----VKDEKIK-IDLKIEPVKKPFLSAYYVAHDIVSKLERNMPHRSLAHHTIDRVIE-AGAKGVKIQLSGRIRGATIARREKYAEGTVPT--STLREDVDYAQIPAATKSGYVGVKVWIARKAE-----------------------G---F*--------------------------------------------------------------------------------------------------M----------K-------IRKGDKVRVITGKD-KGKEGVVERV-YSRQNTVLVQGLNMYKRHMKKS-EKFP-QGGVIDIPRTLHASNVMKITSGGKETTRIGFIVEGK-KKFRFE---KKTGERIK*----------ME-----------------VRSYIKYVKMSPLKLRALVSTVKVLPPKVALDRLSLS--------------------------KTRSAKFLYKALKSAVDNG-KIAQG---FD-VSKAHIKTLKVDEGPVLKRFRAGSKGMAKPYVRKSSHITVVI---EQK-------EVVK---EKKVKARKKS-EVK--------S-----------------VT--------KK*-----MKN-----R-LKR-RERIKQ-RV----RSKI-----VRRSEHPRISVYRSNSHIYAQVI--DDFKM-QTLAAASD-A--K-L-G-S-E--KMNRIEKARTVGRELAEIMKKKHIKQAVFDRGCYPY--KGRVKVLAEAVREAG---------V-----------------TI*----------MLLQPKKRKFRR--EFRGIWR-K---IAVKGTSVNFGTHGIKSLESGYITDRQIEASRVALARLTRKIGRFWIRIFPHKPYTKKPPEVTMGAGKGDISHYVASVAPGTIMFEFEGLDQDSIQKAYRDVSSKLGVKTKLVEKH-I*---------------------------------------------------------------------------------------------------------------------------------------------------------------------------------------------------------------------------------------MLQLRSTLNVADNSGAKEVYVIGIPG--KG--NKKFAHLGDVVSIVVKKADPYGQVKKGDKIHGIIVRTRKEVRRKDGSYIRFDDNACVILQGPKSQEPRGTRFFGPLAREIRDLGYNKISSLASEIY*MSKIGNKPINIEESVEVEI-SNALVNVKGPEGELTVNI--PKITATRVDKDILFQ-RLSEAKKVRSLHGLIRSLVANAVLGVTKPWEKTLEVVGTGYRVKL--KGKN--LVFEVGYSHPVEFHEVQGLTYIV--DG--N-KVTISGIDKQLVGEVAHKVKSIRK-PDPYKGK---GIRYSGEL-IRLKPGKK-AKTA*----M-TP------------LKKYY-LGILKDLQKDLCTKNIHAVPRITKVVVNVGVGEAA-SNKNIIDKVVQDITHITGQKPVITTARKSISAFKIRKGLAIGVKVTLRGDNMYIFLDKLFKVVLPRIRDFRGIPETSLDKNGNLSIGVPDQTLFPEIDYD-KIDKIRGLEITIV-T----S-A-RI-------------SSDARKMFE-KMGLVFMQKS*---------DMA--TVMVKDVSGKEIE-PLELPQDIFGITASDKLLAQYVRVYLANQRQGTAHTKTRA-EVNATTKKVYKQKGTGRARHGARS---------ASLFVGGGVTHGPKP-RSFSLKLNKKQRAKALYCSLSLKAH-D-----------S-MIQVL-GG-L-EGLD-GKTKAAGNALKNL-G------------------LNT-G----K----TLIVYAPGE-GAHLRKQFSNIKTLSSSQDRLLNAYKVL---RADTVVF---TRSGFQDF--LTFRKT---E*-------QMI----A-----KG-----------------------IL---GTKGSIQQSF-TKE-------GVRI--PVTEIHTSPCYITAIK--TADNDG-------YWS--IQ--LG--LCE----MK----------K-I--KKT-RLGVS-KKAGIKL--RFLREIR-F---I--DVDK-RN-IFT--PGLEIKANA-LFTVGDVVDVTGTSKGKGFQGVVARHGFAG-GPRTHGQS-DRE--RAPGSIGSGTTPGRVYKGKKMAGKTGNETVTVRKLSVVEV---G---------------DNFLKVKGIVPGG-INGLLIVKSGSPVQ-E------SQTDLPD-------------------------VEDLQTDVHSNS----------------MRLS-----------HKPYKGLIEILKNRSGRDNTGTISVRHRGGRQKRYYRIIDFKR-DRRD-DPAKVMSIEYDPNRTANIALVEYKDGEKRYILHPDGLKEGDAILAG-KTDKIKPGNAMMLKDIPLGTEIHNIELYPGKGGQIVRGAGSSAVIVAK-DATYADIKLPSKEVRKVSVVCYATVGRLSNIGHKLEKIGKAGRSRLM------GIRPTVRGVAMHPGAHPHGGGEGRSSQGMH-PKTKWGKPAR-GVRTR-KNKWSSALIV--KS--R--RVH*-----
Candidatus_Saccharibacteria_bacterium_RIFCSPHIGHO2_02_FULL_47_12 ---------------------------MSRSLKK-GPFVDPKLAKKVAAL-GNEDRT-IIKTWARASSIPPDFVGKTIAVHNGKVHVPVYISENMVGHKLGEFAPTRKFRGHG--G-K-LAKQ--QG-S------G-GSS*----------M-----------------------------A--KTHTGTVASNKTDKTIVVSVQTSKIHPLYRKRYIYTKRFMAHDEK--NEAKEGDKVLISETKPISANKRFKLDKILEK-AVIRGEQT-VEAITAEPE---MA-----EEKKP-ASVKP-DAST-KQRIRIRLKAYDHKVIDQSAKQIVDTALRTGATIAGPIPLPTRRSTYTVIKSPHVY-KKGREQFEMRVHKRLIDVLEPTPKTIDSLMNLSLPAGCDAEIKM*--MSITDPIADMLSRLRNAIAVNKTEVNL-PHSKIKESVAKLLSDNGFIQGVSV--SG-TGVA-KSLKLTI---SA--D-G--TS--PI--TEIVRLSTPGRRHYVGVNDIPIVKRGRGIVVLSTSKGIMTGTEASKQRIGGELICRVY*MGQKVNPISYRLQLNKDWRSKWFA-NKREYAKYLKQDLEVRRMIQEKLSRAAINSVDIERSP-NMVTVTINTAKAGVVIGRGGTGAQELKDTIE-R--I-Y-G------V---Q-TRVNIDEVKKPDLYAKLVAENIAHQLERRISWRRAVKSTAAATMR-AGAKGIRIEVSGRLNGAEMSRREKEISGSVPL--HTLRADIDFAQIHA-TIAGIVGVKVWIYKGEV-N*--------------------------------------------------------------------------------------------------KKNTMIK---------PY------K-I----------R-------LKKGDTVMVRSGKY-KGQTGKITAV-HPRLNAVTVEDLNIVKKHVKPQ-YP---QGGIIDITKPLPVSKVGIVEPTSKKPSRIKYTF-KSGAKVRVF---QKTNKEIHP--PKL-----MP---------------VQ--AIAKGVRISPRKVGVVASLVRGRSVADALTILEHT--------------------------PRASAIPVKKVIESAKANA-DY-NHR--LKPD-TLRITEISVTRGPVYK------------------------------------------------------------------------------------------------------MNR--LKHK-KLN-RGLRKS-RI----RKTV-----IGTNERPRLAVFVSNRNITAQLV--DDDAG-NTIAYVTTVGE---K-A-A-G--N-TMTKRAEWVGTEVAKKAVASKHKKIVLDRSGKRY--HGRVKALADAARKVG---------L-----------------EF*-----------MLMPSRTKYRKVR--KG--KVE--GVATSGNYIAFGQYALQAQSNGRVSARQIEAARQAMTRYIKRGGKIWIRIFPHTPVTKKPLDVKMGSGKGNPEYFVAKVKPGTILFEMQGVSEETAREAMRLAAHKLPVRTTFLVK-EDV-----------MK--YHELNTT----KSKKRVGRG--I-SSGQ-GKTAGRGTKGQKARSG-YSRRP-G--FEGGSTTLIQKL-P----KLRGFKSH--R---K-VIES-VGLQDIAG----L--KE----A----TIDSEVLAKHGLISN--P---FVI----VKLIGNTEVKSKFQVKLP-LISKSAEQAITKAGGLTPQRPKT----KETSKQVK*-------------VIQQESRLLVADNSGAKEILCIRVLG--GT--RRRYAGVGDVIVATVKQAAPSGNVKKKSVVKAVVVRTTNPIRRNDGSTIRFDDNAAVILD-DD-KQPKATRIFGPVPRELRDKGYSKIISLAPEVL*MSRVGKLPVQIPSGVSVAI-EPGKISVTGPKGTLTQFT-MPDISIKQEGETLVVG-RVSDQPKIRSKHGLMRALLQNMVVGVSEGYSKKLELTGVGFRMSL--TGND--LKLGLGFSHEVVYKLPEGVTAAI--EQ--N-TLTITGADKQQVGQVAAEIRALKK-PEPYKGK---GISYQGER-ILRKSGKS-GKEKA*---DSTTK-------NDKRLKQLYNEKLVKELKEELSLANVHEVPKLEKIVLNIGLGRGK-DDKKLFEVATNTLAKISGQIPVQTYAKKSIASFKLREGNAIGLKATLRGDRMYEFADRLINLVMPRLRDFHGVSSRAFDKSGNYNIGITEQSVFPELSFE-ETTTPHGIQVVFV-I----K-A-KQ-------------IEHSKLLLT-KLGMPFEKENK*------------MSAATFTSTGKSAT-PAKLDKKVFAVDVNHELLKTAYLAYLANARVGAPAVKTRG-LVRGGGVKPWRQKGTGRARVGSSR---------TPLWRGGGIIFGPTGLENHTKKISTSSKRTALRQALTLAEK-A-----------G-KINVI-EK-F-N-SKDGKVSATVKLLEKM-G----L-------------L-G------K----TLIVVN--EWNDLVDRATRNIPNLSVKRANYLSVYDIL---NADHLLI---TNAALETI--NGWLGSSP-AK-VSK---------------------------------------------------MTSAV-AED-------GRVD--AITLLSVDPNVITQIK--SEEKDG-------YTA--YQ--LG--TEK--S--K----------N-I--NKA-QKGHY--K-ASKA-EKVVREFR-T---E-ELAQ---D-L-K--LGDQVNV-E-AFEVGDIVHVTGISKGKGWAGTIKRHNFHR-GRKTHGGR----SYRRPGSIG-SMYPQKIFKGKKMAGQMGHTQVTTRNLKVALV-DAE---------------LGVLGIIGSIPGP-RKGVVLVK-G--AK-*------------------------------------------------------MAIKTYRPTTPGRRGMTSQDTSE-ITTNKSVRSLLLPKNRTNGRNNSGRITVRHRGGGARKFYRMVNFD----NA-VEGTIEEIEYDPNRSAHIARIKDNQGVYHYIIAAKGMKKGQKIENG-EEVSINRGNRLPLKNIPLGSTIYAVELTPGKGAQLARSAGTSIQLVAK-EGKYAQIRMPSGEVRMVLVECKATLGSVGNEQHQNIKYGKAGRMRHK------GVRPTVRGVVMNAVDHPHGGGEGKHGTGGRSPKTPWGQPTL-GYKTR-RRKTSNKFIV--RT--RHGKRR*-----
Candidatus_Saccharibacteria_bacterium_RIFCSPHIGHO2_12_FULL_41_12 ---------------------------MSRSLKK-GPFIDPKLAKKVAAQ-VKDDRT-VIRTWARYSAISPEFVGKTIAVHNGKVHVPVFITENMVGHKLGEFAPTRKFRSHG--G-K-LAKG--QK-*------------------------------------------------M---A--KTLTGTVVSTKANKTIVIEVHARKTHPIYKKQYSVTNRIMAHDEN--SQAKMGDKVTVVEIRPISKNKHFALKNVLSH-AKAV-----IDQEEVA*-----------MSATP-A-----DKPT-KQRIRIRLKAYDHKVIDQSARQIVDTAIRTGAKVSGPIPLPTKRTTYTVVKSPHVF-KKGREQFEMRVHKRLIDVLEPTPKTIDSLMNLNLPAGCDAEIKM*----MTDPISDMLTRIRNAIAVSKTQVEM-PYSTVKFRVAGILKDNNFLDDVSQ--KG-EGIN-RKIVVTI--NTE--N-S--NA--RI--TEIARLSKPGRRKYVKADQVPTVKRGRGIVIVSTSKGLMTGAEAKKTNIGGELICQVY*MGQKVNPISMRLQVNKDWRSKWFV-PKRDYAAYLTQDLKVRKLIDDKVIRGAINKVDIERSP-SLVTVTISTAKAGVIIGRGGTGVSELKEKIQ-A--I-Y-K------V---N-TRINIEEIKKSELYAKIVAENIANQLSRRISFRRAIKQSAAATMR-AGAKGIRVEVAGRLNGAEMSRREKEVLGSVPL--HTIRADIDYAFVPA-TAAGIIGVKVWIYKGEV-L*-----------------------------------------------------------------------------------------------------MSDK---------IY------K-I----------R-------LKKGDTVVVLAGKD-KGKTGIVEST-HPRENKVTVKGINVYKKAVKPT-HP---KGGIIDITKPIWVSKVALQEPTSKKPSKIGYKL-KDGTKVRIY---KRTGKGVK*----------MS---------------VK--AVAKNVRISPRKVAIVAGLVRGRSVEDALTILSHT--------------------------PRRSATAVKKTIESARANA-EN-NHN--YKAE-TLQIVYISVTPGTKLKRFRPAAHGRALPFQRKSSHITVHVD--EMRG--------S-----------KKTDPAT-KK--PDKKK------IT-------KKETK--------------MNR--ILNK-VKH-ANRRAI-KV----RSRV-----VGTSERPRMSVSVSNKNISVQII--DDGKH-QTIASVTTVGS---K-I-E----G-TMTEKAEIIGTEVAKKAKAKKIKKVSFDRGSKLY--HGRVKALADAARKEG---------L-----------------EF*-----------------------M--KG--RVR--GPATSGNYIAYGQYALQAQGHDRVTSRQIEASRQAMTRYIKRGGKIWIRIFPHTPVTKKPVGLKMGGGKGSPEFYVAKVKPGTILFEMEGVKEEVAKEAMRLAGHKLSVKTKFIVR-ETN---*-------MK--YSDLSLTKKKSSK--RAGRG--I-SAGR-GKTAGRGTKGQGSRKS-GGVKP-G--FEGGQMPLYKRI-P----KLRGFKSH--R--PK-A-HN-IKTSVLDD----L-KL-----K----KVDNFVLADKGLLPD--AY--S-K----VKLIADKDIKTAVEVSLQ-GASTSAAAKLEKAGGSFIKIPQLRPK-TSNKSK*---------------VIQQESKLGVCDNSGAKEILCIRVLG--GT--RRRYAGVGDIIVATVKQAAPNGTVKRKSVVRAVIVRTKNSIKRKDGSVIKFDDNAAVIIG-DD-KLPRGTRIFGPVPRELREKGFAKIVSLAPEVL*MSRIGKLPIKIEPGVTITV-DNDFVRVEGPKGKLEQFT-MPDVNIEQKDGEIIVT-RENDEIENRSKHGLMRSLIQNMIIGVTKGFEKQLEVNGVGFRVAL--AGTD--LKMNLGFSHEVVYPVPEYVKAEV--KQ--N-VITISGISKQQVGQVAAEIRSLKK-PEPYKGK---GIKYVGEK-IIRKSGKS-GKDK*-----STAK-------YIPRLKKEFNDTYKSELKKELGLSNINAVPSLEKIVINIGLGKSK-DDKKMFEVATNTIEKITGQKPIMTYSKVNVASFKLREGNKIGMKVTLRGDRMFEFLDRFVNIVMPRQRDFHGVSNKSFDSQGNFSIGVVEQSIFPELSFE-ETTSPHGLQVVIV-T----K-S-NG-------------KEEARALLV-KFGVPFMKEGK*------V-----SNTILFTATGKSTK-KVTLDKSIFGKDISHNLVQQAYVAHQANGRGNFAITKTRG-EVSGGGKKPWKQKGTGRARFGSSR---------VPIWRGGGITFGPTGNENYSKKINIKSKRLALRQSLSLSC--------------D-KIKVI-ET-F-S-CKDGKVKPTVELLKKV-G----A-------------T-R------R----VLIVVS--TKDDLVEKATRNIPQVKAVQANYLNVVDIM---NADTILI---SMKSLEII--SQWLGEDK-*---------LK--A--------------------------------LI---TKKIGMTSIV-DEN-------GVLT--PVTILSVDDNVITQIK--SVEIDG-------YNA--LQ--VG--AGK--G--K----------N-I--GKT-LLGHL--K-NSKA-TKTLKEFR-V---D-TLPE---D-I-K--VGDSLSI-E-AFAPGDKVDVTGTSKGKGWAGTIKRHNFHR-QRKTHGGK---GNTRKPGSIG-SMYPQKIFKGKKMAGQLGHTKTTTQNLRIALV-LPE---------------EKVIAVTGAVPGP-KKSVVIIK-Q--AV-KQ*----------------------------------------------------MAIKQYKPTTPGRRGMTSQDFDG-ITTKRPLKSLLAVKIRGSGRNNQGRITTRHKGGGAKKFYRIVNFN---PAG-TEATVEHIEYDPNRSARIARIKDQNNQYHYILAPLKLNQGDKISVG-EEVSIENANRLPLSSIPTGSVIHSIEVNPGKGAQMVRSAGTSAQLVAK-EDNYAQIKLPSGEVRRVLLICMASIGVVGNEQHQNIKIGKAGRSRHK------GIRPTVRGVVMNAADHPHGGGDGRHGI-GGDPRTPWGQKTL-GFKTR-SRKKVNKLIL--RS--RHGKRK*-----
Candidatus_Saccharibacteria_bacterium_RIFCSPHIGHO2_12_FULL_47_16b ---------------------------MGRSLKK-GPFIDFKLAKKIAAM-SADDRT-AVKTWARASSIPPEFVGRTIAVHNGKVHIPVFITENMVGHKLGEFAPTRKFKVHG--G-K-LAKS--LE-E------A-EAMKTAKTGKAAA-M-----------------------------A--RLILGMVVSDKNDKSIVVMVTSAKTHPVYKKRYSVSKKLMAHDEK--NEAKTGDKVIIRESRPLSARKHFVLEKIVDK-ARIGYKET-DVT-ADVPINKTMA-----DSKKN-E------SEI-KQRIRIRLKAYDHKVIDQSAKQIIETALRTGANIAGPIPLPTRKSTFTVVKSPHVY-KKGREQYEMRVHKRLIDITDPTPKTVDSLMNLTLPAGCDAEIKM*-----TDPIADMLARIRNALATGKNEVNL-PHSKIKHDVAQVLVQSGFLASVKA--NQ-VDDR-KELQILL--YGL--D-Q--SP--LI--TELKRVSRPGRRHYVKASEIPSIKAGRGIVVLSTSQGIMSGLAARKKGIGGELICEVY*MGQKVNPINMRLPLTKDWRSKWFA-SKKDYAQFLRQDLAARKLIEVKLSRAAVSKIDIERSP-NLVTVTLQTAKAGVVIGRGGTGATELKQAIE-K--I-F-K------V---P-VRVNIEEIKRPELQAKLVAENIAHQLEKRIMFRRAVKAAAASSMR-AGAKGVRIEVSGRLGGTEMSRREKEVQGSVPL--HTIRADVDFAKASAYPGAGLIGVKVWIYRGEL-S*-------------------------------------------------------------------------------------------------------------------M------K-I----------R-------LKKGDAVIIRSGKY-KGHIGKVLAV-HPKLNKITVEGVNIVKRHFKPT-KP---QGGVIELTKPIFVSKVGLYDSSAKKASRVAYKV-EDGSKIRLL---KTSGKEIK*----------MP---------------VK--AEYRSARVSPRKAALVASLVRGRSVNDAITILEHT--------------------------PRRAAVTIKKVIVSARANA-VH-DHN--YKPD-SLYISQITVGAGLRLKRYRPAARGRALPYQHKTSHIKVLVD--EKRV--------V-----------KK--PSS-EH--TKKVK------*---------------------------MTR--LVHK-IRT-ANRRTY-RV----RSQL-----KTTGKLPRLSVHISNRQVLAQII--DDNSG-QTIVYVTSVTK---S-G-P-S--V-NLTAKASWVGEQLAQAAKKAKVKQVVFDRGPKKY--HGRIAALAEAARKGG---------M-----------------EF*-----------MLMPSRSKYRKVR--KG--RHG--GRATSINELAYGRYGLISLDSDRISASQIESARQAMTRYVKRGGSIWIRIFPHTPVTRKPQDVKMGSGKGNPEFFVAKVKPGTVLFEMDGVSEEIAREAMRLAGHKLPVQTEFLAK-EVA----------MTK--YHELKTKRLKSAK--RVGRG--I-SAGG-GKTAGRGTKGQGARKS-GGVRP-G--FEGGQMPIYMRL-P----HLRGFTSH--R--PK-T-ET-VYTSQLPL----V-KK-----P----TIDNQALFDVGLVES--PY--T-K----VKLVVKGDFSSKKEVKLQ-SASQAAIAAVKKAGGSFTKIERAR-----PKTKA*--------------MIQQQSRLIAADNSGARELLCIRVLG--GS--GRRYGGVGDLIVASVKTANPTGGVKRKSVVKAVIVRTRSPIKRKDGSIIRFDDNAAVLLA-EDSRSPRGTRIFGPVPRELRRKGFSKIASLAPEVL*VSRIGKQPIAVPPGVSVIV-DKDFIYIEGLKGKLKQAL--ADITVTVKDNQLQVN-RQNETA-TRAKHGLMRSLLKNMIAGVSQGYDIKLELSGVGYRSQL--SGTD--LKMNLGLSHDVIYKIPEGVSLSV--DQ--N-IITVSGADKQKVGQVAAEIRAFKK-PEPYKGK---GISYEGEQ-IIRKSGKS-GKATAA---MTTKK-------APPRLGSLFKEQYAPELKGQLGLKSLHQVPRLEKVIVSVGLGKAK-DDKKLIDVAENTLMKISGQKPVKTLSKKAIAAFKLRQGVVIGLKVSLRGQRMYEFADRLVNLVLPRLRDFHGLSNKSFDSQGNYTIGLADQTVFPELTYE-DTAIPHGLEITFN-I----S-S-SS-------------VEQSKALLE-KLGMPFEKERSQ*-----------MAVPTYTKTGKAET-EAKLDKSIFGQTDNHQLLQDAYLAYQSSGRTNLAKTKRRG-EVRGGGRKPWRQKGTGQARFGSRR---------NPIWRGGGVAFGPTGYENYQRKIGLKTKRQALRQALSLAAN-S-----------D-KISVI-ET-F-D-CSSGQVKPTISLLQKI-G----T-------------K-G------S----VLLVVS--QKDELVDRATRNLDNVQAVAANYLTVFDVL---NADSIVL---SKKAVEII--HAWLGQKT-T---VR----MK--A--------------------------------LI---TRKLGMTTTL-SDK-------GAAT--AVTLLTAAPNIVTQIK--SSDTDG-------YQA--IQ--LG--AEQ--S--K----------K-I--GRA-QEGHL--I-KSKA-NRIMREFR-I---K-DEAE--LE-L-N--IGDQLAA-D-IFSVGDLVDATAVNKGKGFAGVIKRHGFAR-GRKTHGGR----SYRRPGSIG-SMFPQRIFPGKKMAGRMGGQQVTVKNLKIAIV-DPK---------------HNLIGVAGAIPGP-RKGLVLLK-E--AK-*------------------------------------------------------MAIREYKPTTPSQRGMSSPDFSE-ITTKKPLKSLVRVKRASVARNNRGRITTRHRGGGAKRFWRQVNFK---PRG-SVATVEQIEYDPNRSAQIARLKDQAGNYHYIIASKGMRVGRQVKVD-EEVPISRGNRLPLKNIPTGTTIHAIELTPGHGAQVARGAGTAAQLLAK-DGKSAQVRLPSGEIRLFQAEAMASIGPVGNEQQQNVQVGKAGRTRRR------GIRPTVRGVVMAAADHPHGGGDGRHKM-ARPPTTPWGQKTL-GYKTR-RRKTTDKYII--RA--RHGRRK*-----
Candidatus_Saccharibacteria_bacterium_RIFCSPHIGHO2_12_FULL_48_21 ---------------------------MGRSSKK-GPFVDPKLAKKIAAL-GANDRT-VIRTWARASTIAPEFVGYTVAVHNGKVHVPVFITENMVGHRLGEFSPTRKFRSHG--G-K-LAKS--QD-I------K-GA*-----------M-----------------------------G--RVIIGRVTSDKADKTIVISAATQATHPLYKKRYTINRRYMAHDEK--NQAKVGDRVSIAETRPISSKKRFILSRIIER-HGVKFEET-DAT-ADVA----VA-----TTDKN-PKVGA-EVET-KQRIRIRLKAYDHKVIDQSAKQIIETALRTGATISGPIPLPTKKSTFTVIKSPHVY-KKGREQFEMRVHKRLIDISDPTPKTVDSLMNLSLPAGCDAEIKM*----MTDPIADMLSRIRNAASVNKTDIWL-PHSQLKQQIAQILVDNGFLVRTEL--VK-EKDQ-QMLHIAI--SDN--N-Q--PI--KI--SEIERMSRPGRRMYTAATAIPVVKRGRGIVVISTSKGIMTGRQAKDQKLGGELICKVY*MGQKVNPISMRLQVNKDWRSKWFA-GKKDYAAYLKQDLAARRLITQKLSRASVSKVDIERSP-NLVTINISTAKAGVVIGRGGTGAQELKTLTE-K--L-Y-G------V---P-VQVNIEEIKRPELHAKLVAENIAHQLERRIAFRRAIKSSAAASMR-AGAKGVRIEVSGRLGGMEMSRREKETQGSVPL--HTLRADIDYAAARAYPGAGIVGVKVWIYKGEV-QG*----------------------------------------------------------------------------------------------------MSTK---------IF------K-I----------R-------LKKGDTVIVRSGKY-KGRSGKITAI-HPELNKVTVEGINVVKRHYKPV-HP---QGTILEIAKPIWVSKVAIVDSSTKKASKIGYQF-KEGNKVRYL---KSSGRGIK*----------MP---------------AI--AIAKRVMISPRKAGVVVDLVRGRSVADALVILDHT--------------------------PRRSAKTIKETIKCAQANA-TH-DHN--LKPE-SLQITSITVTPGPRYKRYRPAARGRALPYARQTSHIRVEVD--VIRT--------I-----------KK--PAA-SL--TEKTS------QT-------KEKKV--------------MDN--LKHK-QAM-AQRRGR-RV----KRST-----MTKSDRLRLAVYISNRNVTAQVI--DDASG-KTLVFATSVGK---P-S-A-D--A-NLTKVAAAVGTEIAQKCQAAKVKKVYLDRGSRKY--HGRVKGLADAAREKG---------L-----------------EF*-----------MLMPSRTKYRKVM--KG--RIG--GTATSLNELAHGRYGLASLQSERISSRQIEAARQAMTRYIKRGGQVWIRIFPHTPVTRKPQDVKMGSGKGNPEFFVAKVKPGTIMFEMDGVTEDVAREAMRLAGHKLPVKTIFVSK-QEQ-----------MK--YNELHRLSTKKKQ--RVGRG--I-AAGR-GKTAGRGTKGQGSRKS-GGVRL-G--FEGGQMPLYMRL-P----KLRGFRSL--Q--PK-T-TT-VNVGDIGR----L-KN-----V----TIDNQTLYENGLIDN--PH--V-L----VKVLSNGEIKQPKKIKLQ-LISKTAEAKVKAAGGSFESTTPKKHP-KTETAK*---------------MIAQETNLIACDNSGAKSIRCIRVLG--GS--GRRYARVGDIIVASVKTANPTGAVKRKSVIRAVVVRTRSPIKRPDGTVVRFDDNAAVVLA-EDNKTPRGTRIFGPVPRELRERGFTKIVSQAPEVL*MSRIGKLPIELPSGVNAEI-SDGSVTISGPKGSLSQQI-PHGISVDLQGSQLVVK-RSSDEALDKANHGLIRSLLANMVEGVNQGFSRQLEIHGVGYRAQN--QGNE--LKLNLGYSHDVIYKVPEGVTASV--DQ--N-KITVTGISKQQVGQTAAEIRALRK-PEPYKGK---GIRYSDEK-VLRKSGKS-TKE*-----MATKM-------VYQRLKRLYQDEIALQLKDELNLSNIHQVPRLRKIVVNIGLGKAA-DDKKILEVATNTLRKITGQQPVRTKAKKSIASFKLRAGSTIGLSVTLRDQRMYEFADRLINVVLPRLRDFRGVKSSSFDQNGNYSLGFSDQSVFPELSYE-ETSTPHGLQITFT-I----A-P-SS-------------KEQSKLLLE-KLGMPFDDKKGGNDG*--------MSIAVYTKNGKSST-TVKLDKKIFGLKPRHDLLHQSYRGYLTNTRQNNAKAKTRA-DVSGGGKKPYPQKGTGRARFGSSR---------NPIWRGGGVAFGPTGSQNFKLKLNQKAKRLAIRQALSLAAS-E-----------G-RLKIV-ED-F-I-PVDGKVKPTVELLTKI-E----A-------------Q-G------R----VLVVVD--QPSELARRATQNIENLKLVRASHLSTFDLV---NADWVVM---TKPSLAVI--DKWLGESK-*---------LK--A--------------------------------LI---TQKIGMSSAI-NDK-------GSME--PVTLLWAKPNVVMAIK--DQEKDG-------YRA--IQ--LG--FGQ--V--K----------N-P--SKP-LQGQT--P-EGSP-TKIIREFS-I---T-DSNL---A-P-K--VGDTLTA-D-LFRVGDEVKVTGISKGKGFAGVIKRHGFSL-GRKTHGGR----SYRRPGSIG-SMYPQRIFPGKKMAGRMGNSQVTTKGLTVALV-DPE---------------LAIIGVKGSVPGP-KKGIVLIT-E--VG-K*-----------------------------------------------------MAIVSYKPTSPARRQMTSQDFSA-ITTDKPRKQLLLVKKAAVGRNNQGRITTRHRGGGVRRFIRSTNFK---PAG-TELVVESIEYDPGRSARIALAKDQNGHYHYILATQGVKVGSKLSVA-DELPIKKGNRLPIKNIPVGTTIHNVELQPGKGGQLARSAGARAQLSAK-EGQQAHIKLPSGEIRTVGIECMATIGAVGNEKHQNVVIGKAGRNRQK------GKRPTVRGVVMAAVDHPHGGGDGRHRM-ARPPTTPWGQKTL-GFKTR-SRRANNKHII--RS--RHGKRK*-----
Candidatus_Saccharibacteria_bacterium_RIFCSPHIGHO2_12_FULL_49_19 ---------------------------MGRSLKK-GPFVDHKLAKKVAAL-SQDDRS-VIRTWARASTIPPEFVGRTIAVHNGKVHVPVFITENMVGHRLGEFSPTRKFRGHG--G-K-LAKS--QE-G------Q-GEKR*---------M-----------------------------G--RSITGVVVSDRGDKTIVISVTTKKTHPIYKKQYTVKDKFMAHDES--NSAKVGDRVIIAETRPLSAKKSFRLVKIVER-GGIKFVEE-DAT-ADIA----VA-----GAKKS-TKAEA-VAEP-KQRIRIRLKAYDHKVIDQSAKQIVETALRTGATISGPIPLPTKKSTFTVVKSPHVY-KKGREQFEMRVHKRLIDISDPTPKTVDSLMNLSLPAGCDAEIKM*----MTDPIADMLSRIRNAISVNKIEISL-PHSKVKQQVAEILVASGFLKQVDS--VK-DDHR-AFLHITV--NEA--N-R--PA--VI--TDIERISRPGRRVYASSKNIPIIKRGRGIVIVSTNQGLMTGDQARSKQLGGELICKVY*MGQKVNPISMRLQVNKDWRSKWFV-GKKEYAGYLKQDLAVRRLIDRKLSRAAVSKVDIERSP-NLVTVNIQTAKAGVVIGRGGTGAQELKAEIE-K--L-Y-G------I---P-AQVNIEEIKRPELHAKLVAENIAHQLEKRIAFRRAIKSAAAGSMR-AGAKGIRIEIAGRLGGMEMSRREKEVQGSVPL--HTLRADIDYASARAYPGAGIIGVKVWIYKGET-QA*----------------------------------------------------------------------------------------------------MNKT---------VY------K-I----------R-------LKKGDTVMVRSGKY-KGQTGKVMAV-HPTLNKVTVQGINVVKRHRKPA-HP---QGAVVEITKPLWVSKVGLLDQVAKKPSRAGYRF-QNNKKARYL---KSSGKELK*----------MI---------------VR--AISKNVLISPRKVNIVAGLVRGRSVEDALVILEHT--------------------------PRRTAKAIGEVIKSAKANA-VH-NHN--LKPD-GLDIAGISVTPGPRYRRYRPAARGRALPYQRQTSHIRVEVA--EFRA--------A-----------KK--TST-SG--KKETA------*---------------------------MKA-LNYKR-QVS-RLRSQR-V-----RSRI-----RGSAERPRLSVNISHRHVSAQLI--DDDRG-LTLAYATTVGN---R-T-L-S--E-NLTAKAQFVGVAISERAKKAKIKKVIFDRGGRKY--HGRLDALAKAAREGG---------L-----------------EF*-----------MLMPSRTKYRKVR--KG--RTG--GTATSLAELAHGRYGLVSLQSERVSSRQIEAARQAMTRYIKRGGQVWIRIFPHTPVTRKPQDVKMGSGKGNPELFVAKVKPGTIMFEMDGVAEPIAREAMRLAGHKLPVKTNFIVK-EEL-----------MK--YNELTQFPKRRPR--RVGRG--I-SAGQ-GKTAGRGTKGQGARKS-GGVRS-G--FEGGQMPLYMRL-P----KLRGFKSH--R--ST-P-ET-VKIGQLEL----V-KK-----S----VIDNQALYEAAIVSS--PY--I-S----VKLIAGGELKSKKDVKLQ-KASVGAISALEKAGGSFTSQSQLRPQ-RTSDKIK*--------------MIAQESNLIACDNSGARSLRCIRVLG--GS--RRRYARVGDIIVASVKSANPTGGVKRKSVVRAVVVRTKSPIRRKDGTVVRFDDNAAVVLA-EDNKSPRGTRIFGPVPRELRERGFSRIISQAPEVL*MSRIGKQPIEIPSGVTVTI-NGPDITVTGPKGSLSRRL-YPAVKVTHSGNQLVIE-RTGDEAINRAQHGLTRALLANMVQGVSQGYERKLEIHGVGYRAQA--QADS--LKFNLGYSHDVAYKIPAGITVNI--DQ--N-TVTVSGIDKQQVGQVAAEIRSLRK-PEPYKGK---GIRYADEQ-IIRKSGKS-TKE*-----MSTPK-------SYARLDQLYREKVAVELKDEFGLKNINQVPKLERVVLNVGLGRAQ-GDKKVLEAATNTLRKVTGQQPIITTAKKSIASFKLRAGSQIGLQVTLRGARMYEFADRLINLVLPRLRDFRGVKAAAFDGQGNYSIGFSDQSVFPELSFE-ETTTPHGLQVTFV-I----R-A-AN-------------KEQARSLLA-RLGMPFEKEEVR*-----------MSVTTYTKSGKSST-PVKLDKKIFGTSVNHELLKTAYLSYLAGNRSNLAKTKKRG-EVRGGGQKPWRQKGTGRARFGSSR---------NPIWVGGGVAFGPTGEENYRLKINVRAKRLALRQALSLAAS-E-----------D-RIRVI-EA-F-E-SKDGRVSQTSALLKKL-G----L-------------T-G------A----ILVVVS--PKDALIERATRNLRAVKAVEPAYLNVFDVM---NATHILI---SRKALEAI--SQRLGDSK-*---------VK--A--------------------------------LV---TRKIGMTSAI-NDQ-------GAAI--AVTLLWAASNAVTQIK--TDERDG-------YTA--IQ--VG--LES--N--R----------K-A--RKA-QAGHT--K-EAKI-TMLMREFR-I---A-KLPE---D-L-K--VGDHLSA-D-FFNVGDKVDVTGVSKGKGFAGVIKRHNFQR-GRKTHGGR----SYRRPGSIG-SMYPQRIFPGKKMAGQMGHVRVTTKRLTVALV-DPE---------------LRVIGIAGAVPGP-KKGVVLVR-E--AK-*------------------------------------------------------MAIKTYRPTTPARRQMTSQDFSA-ITAKKPLKSLTKIKKTGVARNSQGRITTRHRGGGARRYYRVINFK---PTG-TTATVEAIEYDPNRSARIARIKDQDGRYHYILAPAGIRAGSKLVAA-EETAIKKGNRLPLKSIPLGTIVHGVELQPGRGAQLARAAGAKSQLIAK-EGNYAQIRLPSGEIRMVGIEGMATVGSVGNEQHQNVVIGKAGRSRRM------GIRPTVRGVVMAAADHPHGGGDGKHRM-ARPPTTPWGQKTL-GYKTR-RRKVTSKFIV--RS--RHSKRR*-----
Candidatus_Spechtbacteria_bacterium_RIFCSPLOWO2_01_FULL_46_10 ---------------------------MSRSLKK-GPYVNQKLLKKLSKF-ERGQKT-VIKTWDRASTITPEMIGYTIGVHNGREHVPVFITEDMVGHKLGEFALTRKFVRHG--G-RV-QASLDKT-SPE------QIS----P-NKKE-M---A--K------------Q----QT---NI-KKLRGTVVSNKMDKTVVVRVDRLVAHPIYKKRRTVSKKYLVHYEE--GEFNEGDKVIIGETRPMSKRKRWQVIS*-------------------------MAQQAT-VQSKS-------------QRIRIKIKSYDHKVIDSSVRQIVDTAMRYGAEIHGPVPLPTEMKKYTVNRSTFVH-KDSRDQYEMRTHKRLIDIYNPSAQLIDALMDLNLPAGVDIEIKM*-----MDPIADMITSIKNAQAVKKETVKV-SYSKIKHNLALILQKEGFVGDVEK--KK-KNFP-PFLIIRL--KY-TES-G--EP--AI--SGAKKISTPGQRIYIKARDIGKIKGGYGRTVISTPQGLLTDGEAKKQKVGGEHIANIW*MTHKTSPIINRISIIRDWKSRWIS-AA-NYAEQAEQDYIIRRYVYANYKNAGIESVDIERFA-NSLSVVIYTSRPGILIGRGGSGLEEMKGGII-RA-L-M-RARRKGVK-K-E-IRLEVREIRNIETHAALVAQSIAEQLERRMPFRRVIKRTLDRVMANKEVKGIKISAKGRLNGAEMARAEVAREGSMPL--SALRADIDFAHVNALTSYGVIGVKVWIYRGDK-L--------------------------E*-------------------------------------------------------------------------------------------------M----------K-------IKTGDKVVITRGKS-RGKTGKVTVA-LPKEYKIVVGGANLHKKHRKPR-RERE-KGQIVHVPFPIPVGNAKIICPACGKAARIGYKFDEKGEKQRVC---KKCDKPIK*------M---KE---------------YR--AKLLYLRIAPRKTRLVADLVRGESAVRARHQLEFS--------------------------TQRAAVPLLKLLKSALA----------------------------------------------------------------------------------------------------------------------------------------MA---GK-DEK-RSHRHR-RV----RAKI-----SGTPQVPRLFVFKSNKNTYAGLA--DDTTG-KTLLFAS---NKS-K-D--------NTIDSAKKVGEDLAAKALKIGVKRVVFDRSGYRY--HGKVRAVAEGARTKG---------L-----------------QF*-----------MLLPKKVKHRKWW--KG--HKR-TSVESRGTTLVFGEFGLQVVGEVWITSRQLEAARRAITHYVKRGGRVWIRVFPDKPVTQKGAEVGMGGGKGSVDHYVFPVQAGRIIFEMDGVTESVARGALERARHKLPIKTKFITRD-*------------MQ--IHEVAKPN--QKTKRRVGRG------GKRGNYSGRGIKGQRSRAG-AGIRP-Q--IRD--Y-F-AKI-P----KLRGRQDK-IGSGTHKKPVE-LNLNSLNQ-A--V-KDG----D----TVTPLFLVQRKLVQR------YKGRIPRVKILGNGTLTKKITAD-GVALSSAARNQIEAAGGSIAEPSKTNNPR---KA*----------------MIQTETKLNVADNTGAKEVQVIKVIG--GS--RRRYARIGDVIIVSVKKAEPRRVVKKKDIVHAVVVRQKKPYRRVDGSYIYFDDNAVVILD-GK--QPKGGRIFGPIPREIKEKGFDKIASLAPELL*MSRVGKNPISIPDNVQISI-EDGKISAKGKNGELWIEL-GDMFTAKQENKLIIIEPRE-NT-EIPALWGLYRSLVANVVKGVSDGFEKRLEIEGVGYRVEV--KGKE--LVLHLGFSHTIVMPIPEGLNVST--DK--N-VIIVTGADRQKVGQFAANIRDKRK-PEPYKGK---GIHYEGEH-IRRKAGKR-VAAGVK*----ME---------VLDLKKEYKEKILPELRNELGGVNIYEAPAVKKVVINIGVGRL-QKEEEAIADIIEALAFISGQRPQIMKARKSIAGFKLRQGTIVGLRTTLRKRRMYDFIARMVHTALPRTRDFRGIPLKSVDKSGNLNMGIPDISVFPDAPQ---LGNFMGLEVTLV-T----N-T-RD-------------RDAAIKLFR-MMGVPLQTDKK*------------MQLDVYNQKGQKTG-QVTVPEGIFSLIRNDALVYQVFTVKQAKAHHTYAHTKTRA-DVRGGGRKPWKQKGTGRARHGSRR---------SPLWVGGGITFGPRNVKA-AKTVNQKMNKKAIATVLSSQVK-S-----------N-ALFVI-DS-L-N-FTEPKTRQGASLLAAL-G----A-------------QGA------S----NLVLGD--ASDSHFTRVFRNIPKTKATSVRRINIIDLL---SRKNCIL---SSDALKSL--INSYPSED-RSETVKKKI-PK--Y--------------------------------IL---GKKVGMTQIF-DEK-------GHVV--PVTLLSAGPVTVTQVI--VEEKNG-------YTA--VQ--VG--YGE--K-------------R-L--NKP-ELGHV--K-DFKG-FAILREFR-V---M-P---E-NE-L-K--KGDKLDV-T-QFAVGDRVNVRAATKGKGFQGVVKRWGFKG-GPKTHGQK---HSLRAPGSIG-SGYPQRVIKGLKMGGHMGSANKSVLRLRVAYV-NPA---------------DNIIGIRGAVPGR-RGAAVEII-A--R*----------------------------------------------------------MKRLKPTTPGRRGMVVTDYG-VLTKKKPEKSLTGFLHRKRGR-SHGKITIRHRGGGSKRLWREIDFMQ-DKVG-ENLKILALEYDPNRTAFVALVRNQYGKKKYILAYDGVKVGDTVQVA-DRAQVNNGNRMRLKNIPIGTFVHNIEIVEGKGGQLARSAGAYAKILAH-EGGYTNLVMPSTEVRKVESDGFATIGQVSNSSHSDEVIGKAGKNRLR------GKRPRVRGSAMNPVDHPHGGGEGRAPIGLK-PKTPWGKPAL-GVKTRKRKKYSDRLIV--KR--R--KKA*-----
Candidatus_Tagabacteria_bacterium_RIFCSPLOWO2_01_FULL_42_9 ---------------------------MARSLKK-GPYIAPSILKKISRM-KPES-AGVIKTWARSSQISPEMVGYSFGVHNGKDFIEVKITEDMVGHRLGEFSLTRKFVAHG--G-KM-QKEIEAR-RKEAEITATQQAKT---NEK*--------------------------------M--RKLKGIVISDKMAKTVVVKVERYKKHPLYKKYVKKSKNYKAHDEK--NEYKIGDKVIIEESRPLSRDKHFVV--A-GK-V*-----------------MAPA-----KKNAIAEKKE--NDEK--PKLRIRVRAYDHKILDLSIKQIVDTILRSGTEMQGPIPLPTEVRRYTVNRSSFVH-KNAREQFEMRIHKRLIDILNPGPKIIDALTNLNLPAGVDIEVKMS*----MDQISDMLTRIRNAQAVKKETAVI-PYSKIKMEIAKALLTAGYIEEINR--RG-KKNK-KSIEIAL--LY-DGK-G--KG--TI--SHISRVSKPSCRVYLPLKEIKPVRSGYGIMLISTTKGILTDKEARKERIGGEVICKIW*MSHSVHPYSFRLGYLRDWKSRWF--NLKKYSQFLKSDVLLFEWMEKKLRGMYVDDINIERTP-GVLHLIIKTSRPGLIIGRRGEGAEKLKKDAR-SF-L-A-K-NKIEIP-A-E-LKLTIEEVRSPETHAKIVSQIIAESLEKRLPFRRVMKQAIEKVMANKEAKGVKVALSGRLGGAEMSRREWLKNGQIPL--QNLRADIDFARERAHLPYGDIGIKVWIYKGEI-F---------------------N----EK----------------SK-----------------IK--SQE*------------------------------------------------------M----------K-------IKKNDNVMVISGKD-RGKSGKVIRI-FPKSNSLVVEGINIRKKHSRSK-KQGQ-KGQIIQKPMPLNASNVMLICPACNKPRRAGYKIFSENKKIRVC---KKCGSGL*-----------ME---------------AK--AKLNYFRTAPRKTRLVVNLVKGLAVNSALKQLMFS--------------------------KKRAAIPLSKLLKSAVSNA-KA-NFH--LNPE-NLYIKEFRVDEAPTLKRWLPRARGRATIIRKRGSHITLVLS--ERSKQGS-----K----------------------------------------------K*---------------MK----RE-KSK-RIMRHR-RI----RAKA-----CGTAEKPRLNVFRSNRYIYLQLV--DDEKG-KTLVWASDIK--Q-KTSRN-K--L-AKIKSAFEVGKRLAQSAKKKKIKRVVFDRGGYAY--HGRVKAAAEGSREGG---------L-----------------IF*---------------------------------------------------------------------------------------------------MGGGKGDPCGFVVPVKPGRILFEIDGISGVLAAEAMKKAGAKLPIKTRIVSRE-*------------MQ--IHQIKPLI-RKKKAKRVGRG------GKRGTYSGRGSKGQRAH-G-VRIPS-Y--LRD--I-I-KRI-P----KKRGY--K-FK-SIKEKPIV-VNIGLLEK-K--F-KEG----D----KITPKTLLEAGIIGF------SKGKMPKVKLLGSGVVAKKLLVS-ECQISKQAKEKIVKAGGEVSGASI*--------------------------MIQTRTMLNVADNSGAKLIQVIKVLG--GS--RRRYARLGDVVVVSVKEAEPRKIAKKKDVLRAVICRQRQPYRRQDGSYVRFDDNAAIILE-G--TEPKAGRIFGPIPRELRERGYAKIISLAQEVV*MSRLGKKPIAIPKGVDVKF-EKGRLTVNGPLGELSRDF-KDDIFISVKDDAVILEPNKRRERGVNALWGTYASHIRNMVSGVVKGFSKTLIIEGIGYRALK--EDSN--LVLNIGFSHPVKISTPPGLDVKI--EK--N-IIIISGMDKERVGAFAAQLRELKK-PEPYKGK---GIRYQGEI-IRRKSGKK-AASTAT*---GI-----------MTVKEKYKKIAIPEMKKKFGYKNDMAVPRIIKTVVNTGVGS--AKEEKQLEVIEKQLALITGQKPARRLAKKSIASFKLRQGALVGYCATLRGRMMYDFLDRLINVAIPRIGDFRGLNPGAVDKAGNLTIGIKEHTIFPEIEDE-EIKFIFGLEATIV-T----T-A-KT-------------RDEALELFR-LLGFPFSKK*--------------MKTDVYNQSGEKVG-TAEFPKEVFGLPWNPALIHQVMLAMLANKRAGTAHAKTRA-EVRGGGRKPWRQKGLGRARHGSIR---------SPIWRGGGVTFGPRKERIYKQKINKKMKTGALLVALSQKAR-D-----------K-EILVL-DK-I-T-IKESKTKEAAVILKALSK----I----KGFEK-LT-RKK-N----A----ALILIS--AKNENLKRAFRNLPGIIFVQAGNLNLLDVL---NHKYLVF---SREAVGAL--GPVPK*-------------MK--F--------------------------------IL---GQKIKMSQTF-DKE-------GNIV--PATLVMAGPITATQIK--TKEKDG-------YTA--IQ--FG--FI---GKKK----------R-I--KKT-EKGK--------E-FKYLKEFK-C-------GDV-SS-L-K--PGDNIDV-S-AFLEGDKVEVSGIAKSKGFQGVVKRHGFHG-GPRTHGQK---HSEREPGSIG-STAPQRVFKGTRMAGRTGGERMTVKNLKIIKI-DKN---------------KNELWISGAVPGK-RGTLLEIK-S--SE-TKL-K*-------------------------------------------------MKIKVYKPTTPGRRQMTGLDFRQILTRGKPKKKLTSGFRRAKGRNILGRITVRHKGGGAKRLYREIDFKY-DKRD-IPARVQSIEYDPNRSGFIALVAYRDGEKRYILAPLDLKIGDEIIVS-EKADLKPGNRLPLEKIPVGDKVYNIELKPAGEAKLCRSAGNYAEVLAH-EAKFCTLKLPSGEIRKVPGNCWASIGQTSKEEHRLIIFGKAGRSRWK------GIRPTVRGTAMNPVDHPHGGGEGRTPRGTRRPKTKWGKITG-GAKTRKKKKYSNIFII--SR--R--KKK*-----
Candidatus_Terrybacteria_bacterium_RIFCSPHIGHO2_02_41_19 ---------------------------MSRSLKK-GPYVYEKLLKKISVL-NPMD-GTVVKTWARDSQISPEMIGFTFGVHNGKDFIQVRITEDMIGHRLGEFSPTRKFVKHG--G-KM-QKEIETK-KKEAEIASAQAAKA-APAEKK*--------------------------MP---K--KKLKGTIMSDAMQKTVIVSVDRYVKHPKYKKYVKKTNRYKAHDEK--EEYNVGDKVIIQECRPLSKDKHFEV--L-SK-I*-------------------MAK----EKEQT----------Q---KLRIRIRAYEHKILDRSVKQIIDTAKRYDAEIAGPVPLPKELKKYTVNRSSFID-KNSREQFEMSIHKRLIDILNPTPKIIDALTNLNLPAGVDIEVKFS*----MDPIADMLTSIRNAQAARKETVSI-PYSKIKMGIAKVLAKEKFIKEADH--KG-KKVK-KTIDIVL--NY-NNS-N--LP--AI--TSLKRVSKPSRRIYSPSSKIKKVRQGFGFQILSTPRGIISGKEARREKIGGEVICEVY*MSKTVHPYSFRLGILRNWRSRWF--NPVKYRHLLKADVLVREALEKSMRGMYVEGIEIERSP-ALFHLIIKTSRPGLLIGRKGEGADKIKVQII-GI-M-K-K-IKSEIP-K-E-IKLTVEEIQHPESSAKILAQMAAENLEKRMPFRRTMKQIMEKAMASHNVKGIKVAMSGRLDGSEMGRKEWLRKGRIPL--QTLRADIDFAREKAHLPYGDIGIKVWTYKGEK-F---------------------E----E*-------------------------------------------------------------------------------------------------M----------K-------IKKGDIVKIMAGKD-RGKTGKVAKV-IPSEEKIIVEGMNIKKKHIRPK-KRGQ-KGHVAQISAPFYASNAMIVCSSCGKTTRTGYKS-EGEKKIRVC---KKCGVSI*------M----KE---------------IT--AKLNNYRASPRKTRVVADLIKGKKAKDAVVQLDFL--------------------------TKKSASPITKLLKSAISNA-KN-DFK--IADENNLIIKTVVVNSGPVLKRSRPRSRGMANQILKRTSRITIVLA--EK-------------K*-----------------------------------------------------------MK----RL-ISK-REIRHK-RV----RAKI-----KGTSDCPRLSVFRSNRYVFAQII--DDAKR-MTLVSAGDFK--S-K-G---K--V-KKTESAKKIGLELAKLAKLKNIEMVVFDRGGNRY--QGRVKAIAEGAREGG---------L-----------------KF*------------MLPKKVKFRKWHRMRENPN-K--AVATRGNSLDFGSFGLVAQETKEVWANQIEAARKTMARFTNNAGKIWIRIFTDMPITQKPAEVGMGKGKGDPVGFVYRVRPGNVIFEVDGLDEATSREALRKGGSKLPVKIKIISR*--------------MQ--IHQVIPKT-KSRKGKYIGRG------GKRGTYSGRGIKGQKARAG-RKMRP-E--IRD--L-I-KKL-P----KKRGY--R-FK-SFRKDSAV-VNLDVLNK-K--L-ADN----S----EITPKILVECGFVKA------PGGKIPPVKILGKGETDKKFSIS-GCLISVSAKEKIEKAGGTVE*------------------------------MIQPRTMVNIADNTGAKLAQVFKVLG--GS--KKRYAQLGEIVVVSIKTAEPRKAVKKKEVHHALVVRQKNAFRRKDGSYVRFDENAVVLLDKAK-HEPLGGRIFGPIPREIQEKGYNQIISLAPEVV*MSHIGKKGIQIPDNVDVKL-NGNILNVKGPLGEMTRFI-PNDVEIKIADKIVTVVL--RKGAPNKAVWGTFASHISNMIKGVITGFEKKLIIEGIGFKAQL--EGNK--LSLNIGLSHPVKIEIPKGVKVLI--EK--S-LITISGYDKETIGQFSADVRAFKK-PEPYKGT---GIRYEKEI-IRRKAGKK-AATAAT*----M-----------NKFKEKFNKTVVPEMNKKFGYKNAMATPKIIKVVVSAGIGS--FKDEAKKESALKSFTQIVGQKPLVNKAKKSIASFKLRQGMPVGYSATLRGDRMYDFLEKLVSVAIPRVRDFRGLEPKLVDQTGNMSIGFKEHISFPESAGE-DVRSAFGLGVTVV-T----S-A-KS-------------KEKALEMLK-LAGFPFKV*---------------------------------------------------------------------------------------------------------------------------------------------------------------------------------------------------------------------------------------------------------------------------------------------------------------------------------------------------------------------------------------------------------------------------------------------------------------------------------------------------------------------------------------------------------------------------------------------------------------------------------------------------------------------------------------------------------------MKHYKPTTPSRRHMSVVSYRNVLTRAKPEKSLTRGFKRGVGRNSAGRITVRHKGGGVKRSYREIDFHY-DKID-IPATVKSVEYDPNRSGFISLLFYADGAKRYVLLPAGLKVGDKVITS-EKADIKPGNRLPLKKIPVGTFVYNVEILPRSGAKMIRSAGNFAELLAH-DSGYALLKMPSSEIRKVSLEAWASVGQMSNEEYKLRNFGKAGRSRWL------GIRPTVRGSAMNPVDHPLGGGEGRQPRGMSRVKNMWGKGIR-GVKTRTPKKYSNVFIV--SR--R--KKK*-----
Candidatus_Thioglobus_autotrophicus_EF1 ---------------------------MARSLRK-GPFVDEHLIKKVLTAQDNNDRK-PIKTWSRRSVIVPEMIGLTIAVHNGRAHVPVAITEEMIGHKLGEFALTRTFNGHS--G----DRK--S---------*---------------M---S--D-----------NK-----V---E--RVLTGTVVSAGRDKTIAVQIERKVRHPIYKKYIKRSTKVHAHDEK--NECSMGDTVRVVESKPFSKTKCWALLEVVEK-SVSVD*---------------MS------N----------------QNIRIKLKAFDHRLIDKSALEIVETAKRTGASVRGPIPLPTKKERFTVLTSPHVN-KKARDQYELRTYIRLMDVISPTDKTVDALMKLDLAAGVDVAIKLN*-MSMSDPIADMLTRIRNAQMVEKKEVSI-PASNLKSAIASVMQQEGYIESFSVD--GEKA-A-KTLTIKL--KYF--E-N--KP--VI--DTLQRISKPSLRVYAASTEMPSVMNGLGIVIVSTPKGVMTGQSATTQNVGGEVLCSVY*MGQKVNPKGIRLGIVKDWDSKWYA-NSQDYSKFLLSDIEVRDFLFEKLSSASVSRVQIERLA-NNAKVTIHTARPGIVIGKKGADIEQLKATVS-K--M-M-G---I------P-VHINIEEIKKPELDARLVAENIAQQLEKRVMYRRAVKRVLGNATR-LGAQGIKVMVSGRLNGAEIARSEWYREGRVPL--HTFRADVDYSSYGAHTQYGVIGIKVWIFKGEI-LD-H----------KKGT--LDE---VARR------------------------------G--ATNQ--IG------KK--*--------------------------------------------MQ---------K-------IKLNDEVIIIAGKD-KGSTGTITKV-LD--NKVIVEGMNIAKKHVKANPNAGV-TGGIIDTEMPLAVSNVAVLNPKTNKADRVGIR-TKDGKKERFF---KSNGDSIV*-----M----KE---------------VK--AVHKYAKGSSFKVRLVADQIRQKSVEEALNILSFS--------------------------NKGAAKLVKKVLNSAISNA-EH-NDG--LDID-ELKVSSVYIDEGSTMKRIRPRAKGRANRILKRTSHITVGVS--A-----------------------G*-------------------------------------------------M------KK-KQA-RLRRAT-KF----RAQH---ADRG---TERLCVHKTSAHIYAQII--SSCGT-KTLASASSITAKV-K-------NG-GNVDAATQIGTAIAKAAKKAKVTKVAFDRSGFKY--HGRIKALADAARDGG---------L-----------------DF*-----------MLQPKRTKFRKMM--KG--RNR--GLA-TGHKVSFGEIGLQATGRCRMTARQIESARRAMTRHVKRTGKIWIRVFPDKPITKKPLEVRMGKGKGSVEYWVAQIKPGQMLFEMQGVDETVAREAFALAAAKLPVKTTVIKRT--A--M*-------MF--LNTLAPSEGEKKDRKRVGRG--I-GCGW-GKTCGRGHKGQKSRSG-GFSKV-G--FEGGQMPLQRRL-P----K-VGFSSR--V---S-IITSQVTLSEIDK----L--EE----S----EITVEVLKQHNLVTK--N---IKR----VKVMLSGEITRAVTLTG-IKATKGAKAAIEAAKGSVNE*-----------------------------MIQMQTKLSVADNSGGVKAMCIKVLG--GS--KRRYANIGDVIKVSIKEASPRGKVKKGDVYDAVVVRTAQGVRRADGSRIRFDNNAVVLLN-TK-LEPVGTRIFGPVTRELRNKQFMKIVSLAPEVL*MSRVAKAPITIESGIDVSL-SGATITAKGKLGQMTMDV-NSAVVVAINDNEITFTIK-KAEKLAWAQAGTARANTANLIQGVSVGWEKKLSLIGVGYRAKA--MGKS--LDLTLGFSHPVVYALPEGITVET--PS-QT-EIVVKGMDKQKVGQVAAEIRAYRP-PEPYKGK---GVRYTDEH-VVRKEAKK---K*-------MS-----------RLQEEYTKVIKPALQKELGISNPMAVPKIEKITINMGLGSAL-GDKKVLQSALEEMGLISGQKALTCNARKSVASFKIREGNAIGCKVTLRKEKMYEFLDRLVNIAIPRIRDFRGLKPTSFDGRGNYNMGITEQITFAEIDFE-KVTRTRGMDIAIT-T----T-A-AS-------------DDDAKKLLA-MFKFPFKG*---------------MKLKVLNITNKST--TTEVADTIFARDYNQSLVHQVTTAYMAGGRQGSKAQKNRA-AVSGGGKKPWNQKGTGRARAGTSR---------GPIWRSGGVTFAAQP-RSYAQKVNKKMYKGAISVIFSELAR-T-----------D-RLRVV-NE-F-D-VKDAKTKNITALLKSL-D----I-------------K--------D----ALLMTD--ELDENLYLSSRNLYHVGVCDTQSIDPVSLI---GYQNVVV---TEAALKNI--EAML*--------------M-----A----IG------------------------LV---GQKLGMTRLI-NDD-------GTAT--PVSVIKIEPNRVVQTR--TLEVDG-------YSA--VQ--VT--TGA--KVNK----------K-V--PAA-IKGHY-AKASQEIG-LGLWEFR-A---D-A-SEI-A-------EATSFDL-S-IFGAGHYVDITGQSKGKGFQGGVKRHNFQM-QDATHGNS-ISH--RAIGSTGQCQEPGRVFKGKKMAGHMGDEQVTQECLEVVKV-DSD---------------KGVILVKGSIPGA-TKGFVKVSLS--PKKVNVEVTKIKDN---AAAES-A-EA-----*-------------------------MAQVKRKPTSPGRRFVVSIVDKD-LHKGAPYAPLTESKNRISGRNNAGRITTRHKGGGHKRRYRMIDFKR-NKDD-ITARVERLEYDPNRSANIALVLYADGERRYIIAPKGLKAGDSVVSG-ATVAIQKGNVMPLANIPLGSVVHCIELQPMKGAQIARSAGTSAQLIAK-EGNYVTLRLRSGEVRKVLAECRATIGEVSKSEHSLRKLGKAGATRWR------GVRPTVRGVVMNPVDHPHGGGEGKTS-GGRHPVSPWGTPTK-GYKTRS-NKRTDKLIV--RR--R--NKG*-----
Candidatus_Thioglobus_perditus_CMC_S_2018 ---------------------------MARSVRK-GPFVDEHLIQKVLKAQENNDRK-PIKTWSRRSVVVPEMIGLTIAVHNGRAHVPVSINENMIGHKLGEFAVTRTFKGHS--G----DRK--A---------*---------------M---S--D-----------VK-----V---E--RVLTGTVVSDSRDKTISVLIERKVRHPIYKKYIKRSTKVHAHDEK--NECSLGDTVRVVEAKPYSKTKCWALLEVLEK-AVSVD*---------------MS------N----------------QNIRIKLKAFDHRLIDKSAVEIVETAKRTGASVRGPIPLPTKKERFTVLTSPHVN-KKARDQYELRTYVRLMDVISPTDKTVDALMKLDLAAGVDVAIKLN*-MSMSDPIADMLTRIRNAHAVDKKTVDI-PASNLKSAIASVMQQEGYIESFSVD--GEAA-S-KTLTIKL--KYH--D-N--KP--VI--ETLARVSKPSLRVYVKSTEIPSVMNGLGIVIVSTPKGVMTGQAASAQNIGGEVLCSIY*MGQKVNPKGIRLGIVKDWDSKWYA-NSQDYSKYLLSDIEVRDFLFEKLKSASVSRIQVERLA-NNAKVTIHTARPGIVIGKKGADIEQLKSTVS-K--M-M-G---I------P-VHINIEEIKKPELDSRLVAENIAQQLEKRVMYRRAVKRVLGNATR-LGAQGIKVMVSGRLNGAEIARSEWYREGRVPL--HTFRADVDYAHYGANTQYGVIGIKVWIFKGEI-LD-H----------KKGT--LDE---VARR------------------------------G--ATNQ--LG------KK--*--------------------------------------------MQ---------K-------IKQNDEVIIIAGKD-KGSIGTVTKV-LD--AKVLVEGLNLAKKHVRANPNAGV-AGGIVDTEMPLAISNVAIYNPATKKADKVGVR-TKDGNKERFF---KSNGDSIV*-----M----KE---------------IK--AVHKYAKTSAFKARLIADQIRLKSVEEALNILSFS--------------------------NKKAAVLVKKVLNSAISNA-EH-NDG--LDID-ELKVSSVYIDEGSTMKRIRPRAKGRANRILKRTSHITVGVS--K-----------------------*--------------------------------------------------M------KK-KQA-RLRRAT-KF----RAKH---AEKG---VERLCVHKTSQHIYAQII--SACGT-KTIASASTMVAKV-K-------NG-GNIDAATEIGSEIAKAAKKAKITKVAFDRSGFKY--HGRVKALADAARDGG---------L-----------------EF*-----------MLQPKRTKFRKIM--KG--RNR--GLA-TGHKVSFGEIGLQAIGRCRMTARQIESARRAMTRHVKRQGKIWIRVFPDKPITKKPLEVRMGKGKGSVEYWVAQIKPGQMLFEMQGVDETIAREAFALASAKLPVSTKVIKRT--A--M*-----VIMQ--LNTISPAEGEKSLRKRVGRG--I-GSGF-GKTCGRGHKGQKSRSG-GFTKV-G--FEGGQMPLQRRL-P----K-VGFSSR--V---S-IITSQVTLSEINN----L--EE----T----EITVDVLKKHNLVTK--N---IKR----VKVMLSGEITRSVTLTG-IKATKGAKAAIEAAKGKVNE*-----------------------------MIQMQTKLKVADNSGGVKAMCIKVLG--GS--KRRYANIGDVIKVSIKEASPRGKVKKGDVYDAVVVRTAQGVRRTDGSRIRFDSNAVVLLN-TK-LEPVGTRIFGPVTRELRSAQFMKIVSLAPEVL*MSRVAKEPIEIPTGVEVSI-NDSSMSVKGKLGQMSMDV-HPVVTVTNKDNVLTFAVK-KEEKSAWAQAGTARANTANLIQGVSEGWEKKLKLIGVGYRAKA--AGKV--LDLTLGFSHPVKYALPEGITVET--PS-QT-EIVVKGIDKQKVGQVAAEIRAYRP-PEPYKGK---GVRYTDEY-VVRKEAKK---K*-------MS-----------RLQEQYKKDILPALKKELGTKNPMAVPRIEKITINMGLGSAL-GDKKILQSALEEMSLISGQKPMTCNARKSVASFKLREGNPIGCKVTLRKEKMYEFLDRLVNIAIPRIRDFRGLKATSFDGRGNYNMGLTEQIVFPEIDFE-KVTKVRGMDIAIT-T----T-A-QS-------------DEDAKKLLA-MFNFPFKG*---------------MKLKVLNTTNKST--STEVADSIFARDYNQSLVHQVTTAYMAGGRQGSKAQKNRS-AVSGGGKKPWAQKGTGRARAGTSR---------GPIWRSGGVTFAAQP-RSYSKKVNKKMYKGAISVILSELVR-S-----------E-RLKVV-KE-F-D-VKEAKTKNVTSLLKAL-D----V-------------K--------D----VLLMTD--ELDENLYLSSRNLYHVGVCDAQSIDPVSLI---GYENVVV---TEAALKRV--EAML*--------------M-----A----IG------------------------LV---GQKLGMTRLI-NDD-------GSAT--PVSVIKVESNRVVQTR--TAEVDG-------YSA--VQ--VT--TGA--KVNK----------K-V--SSA-IKGHY-AKASQEIG-LGLWEFR-V---D-A-DEI-A-------DATSFDL-S-MFGAGHYVDVTGQSKGKGYQGGVKRHNFSM-QDATHGNS-ISH--RAIGSTGQCQEPGRVFKGKKMAGHMGDEQVTQECLEIVRV-DSD---------------KNVILVRGAIPGA-NQGFVKVSLS--PKKINVEVSKIQSQ---AAQES-A-DT-----EEA*----------------------MAQVKRKPTSAGRRFVVSIVDKD-LHSGEPHAPLTESKNRISGRNNHGRITTRHKGGGHKRRYRIIDFKR-NKDD-IAAKVERLEYDPNRSANIALVLYADGERRYIIAPKGLKAGDSIVSG-NTVAIQAGNTMPLANIPLGSVVHCIELKPMKGAQMARSAGTSAQLIAK-EGAYVTLRLRSGEVRKVLAECRATIGEVSKSEHSLRKLGKAGATRWR------GVRPTVRGVVMNPVDHPHGGGEGKTS-GGRHPVSPWGTPTK-GYKTRS-NKRTDKLIV--RR--R--NKG*-----
Candidatus_Wallbacteria_bacterium_GWC2_49_35 ---------------------------MSRSLKK-GPYVKDDLLKKIRTLNTTNAKK-VIKTWSRSSTIVPEMILHTIAVYNGKKHVPVYITEDMVGHKLGEFALTRFFKAHG----S-TERT--IS-L------K-*-------------V---A--E----------RET-----A---K--KTKIGVVKSNKMQKTVVVSVEKSVKHPLYKKILKRTKNLKAHDEN--NKCQIGDQVLIAETRPLSKDKCWRVVEILKS-AS*------------------MA------T----------------NKIRILLKTYDHKILDQSVQKIVNTVKKTGAKISGPIPLPTEINKFCVLRSPHVD-KDSREQFEMRTHKRLIDIHDPSPDTVESLQKIDLPSGVNIEVKL*--MNITDPIANMLTKIRNACRAGHEVVDV-PASNLKKELTKILKNEGYIKDFKYL-KS-DS-K-GTLRIYL--KY--KN-R--QT--VI--AGIRRISRPGLRVYVAKDNIPKVLGGLGIAILSTSKGLMTDKNSREANVGGEVLCYVW*---------------------------------------------------------------------------GVIIGRSGSEIQKMKIMIE-K--L-T-K------R---K-VSLYIQEIKDPFLDAQLVANNIAAQIEKRVAFRRAMKRSVDTALS-HGVLGVKISCSGRLGGAEIARCEYYRRGRVPL--HTLRANIDFAIATGHTTYGCVGVKVWLFHGEV-LS-E---RDAERY--------QS----KIKG--------------SS------------ISD--DD---KAN-----ENSAN*---------------------MCTV----------------K-T----------E-------LKKGDLVRVMCGKN-EGKQGKILVV-NRAKCKLIVEGINLVKKHQKPS-QKVQ-KGGIIEREGFIYATKVMLVCPKCSKPTRIAHFVSGEGKKVRSC---KKCSEMIDQI*---MV-AKLREKYNQNRQRSRKEKNAKVRASANVQRGSARKFNRVLDLIRSKALNEAIAILKFT--------------------------PTRAARLIEKVVLSAMANA-ENRNW----DAE-NLIVHRAYVEQG-------P----------------TI--------------------------------------------------------------------------------MNKI---SR-KEM-RKSRHY-HI----RKVM-----TGTTEKPRMSVFRSTKHIAVQVI--DDIHG-RTLVAASTYEKEI-S-S-ELKKKSLDGVDAAKYIGKVIAERAKGKNITDVAFDRGGNLY--VGRIKALADEARNAG---------L-----------------KF*-----------MLMPKKVKYRKLQ--KG--RMT--GKAKGGTFVDFGDYGLKALEPTWITNNQIEAARIAMTRFIKRGGKLWIRVFPHKSITKKPAETRMGKGKGAPEGWVAVVKPGKVLFEIGGVEPSVAREALRLASHKLPIRTMFVKK-LNLEGA*------VYT--LGNLEINEGARTKDYRRGRG--Q-GSGN-GKTSGKGEKGQKARSH---VKF-G--FEGGQMPLIRRI-P----K-RGFTNP-FR---V-IYDC-VNVSDLER----F-DNG----T----KVDISLLVKENMLSG--R---ANG-G--LKILGNGELKKKLSVVAN-KVSKKAEEKIKAAGGTVEVI*----------------------------MIQAESRLNVADNSGAKRVECMQVRG--ST--KRRYASIGDIIKVVVKDAQPNGTVKKGDVCLAVIVRTSKEIARADGSFIRFDDNAAVIIK-ED-KEPRGTRIFGPVARELRDLDFLKIVSLAPEVI*MSRIGKKIIEIPKGVEVKI-NGHHVSVKGPLGTLQNEF-HTDVDIVMEGAILSVK-RHTDDPFHRSLHGLTRALLNNMIVGVTKGFEKKLDVIGTGYKVAL--AGNK--LTLNISYTHPVEFTAPAGIKFAV--EK-DN-RITISGIDRQLVGQVASDIRDAQR-PEPYKGK---GIKYMTEK-IMRKAGKR-GK*------MVVS-----------RLKLAYKDKVIPNLMKQFGYKNVMQVPKLDKVTINMGIGQAT-QNPKLVDNAVADLTSIVGQKVVITKAKKSISNFKLRANIAIGVMTTLRGNRMYMFLDKLFNIVLPRIRDFKGVPDKAFDGRGNYTLGLKEQTLFPEINID-KVEKVIGMNICFT-T----T-A-QS-------------DNEAFHLLK-TLGMPFRNASSNN*----M-----PTLDVFNIEGKKID-KIEVSDSVFNVELHKNAISECVIQEQANKRQGNAKAKDRS-EVSGGGRRPWRQKGTGRARHSSNR---------SPLWRHGGVTFGPEL-RSYYYSVPKKVKRLAMRSILSDKVR-E-----------G-VVCVV-DA-I-N-PKEFKTKQMAKILEGK-DK-LAT-------------K--------R----VLVVTR--ESEEKVYRSFRNIEKVRVLPSNSISVFPLA---WAERLVI---TKDALLKI--EEVLK*-------------MK----------SL----------------------GLL---GRKLGMTTIF-DTK-------GNSI--PVTVLVLGPCYVVQKK--TVATDG-------YNA--IQ--IG--FEK--AKER----------R-RFPNKP-LAGHF-KKANIEAM-QNLIEFR-V---E-D-ID---K-Y-Q--VGQELKA-DQIFGENARVDVMGVSKGRGFAGGVKRWHWKG-GPETHG-S-MFH--RAVGSIGSSSSPSRVFKNQSMPGRMGGKKITVQNIKVVKI-DVE---------------KNVVLVNGAVPGV-KGGLIVCKQA---R-A--------Q*--------------------------------------------MALKSFKPITPGVRFKTVADHSQ-LTK-RPEKGLTKKIKSHGGRNNQGRITARFRGGGHKRLYREIDFTR--KDG-IEGRVASIEYDPNRTAYIALINYADGEKRYIIASNETKVGDTIMSGHE-IEIKPANTLPLSDIPPGATIYNVEMKPGKGAQIARAAGTFVRLMAK-EGRYAVLRMPSGEMRRLLLECRAQIGQVSNVENENISLGKAGRSRHM------GIKPHNRGSVMNPCDHPHGGGEGRCPVGRPAPVSPWGTPAK-GYKTRS-KKNSNKYIV--SR--R--KKS*-----
W4_Combined_metabat1_007 ---------------------------MSRSLKK-GPYVDPRVTKKLEGR-KIGDKT-VIKTWSRACTISPEMVGFTFGVHNGKDFIPVYATEEMVGHKLGEFSPTRKFQRHG--G-KI-QKEMDSA-AKQRDLEANKAAK-AAGPKKK*--------------------------------------------------------------------------------------------------------------------------------------MA----------KAKKT--TNES-ESRMRVKIKAYDHKVIDQSARKIVETAERSGATVVGPVPLPTEIHKVTVNRSTFVH-KNSRDQYEMRVHKRLIDVVNPTPKTIDLMTNLDLPTGVDVEIKM*--M--LDPIADMLTRIRNAQRAGHKTVSV-PASKLKFAIAETLLSRGFIEAVEK--QR-DGKK-ESLEITL--KYSL-------------------------------------------------------------------------MGQKIHPIGFRLGVTAGWKSRWF--DSRNFQKTLREDVEIRGFITKKWKAAAIADVHIERSA-NTLRIIINTSRPGVLIGRGGTGVEDLTRVMKARF-F---RG----RK-V-D-LKIDIIEVKSPDQNASLVAQAVAEQLEKRMPFRRILKGTIETIMKQREVKGAKIEISGRLGGAEMSRREWTSKGEIPL--HTLRADIDFSKAEARTTYGTIGVKVWINKGEK-F--------------------ED----RE--V-------------KE-----------------SA--E*--------------------------------------------------------M----------K-------LKKGDEIEVIAGKD-RGKRGKISSI-ITKEDKVIVEGVNVMTKHVKAG-RDGS-KGERIERPFPIHVSNVMLVCPHTGKPTRVGYA-VEGGEKVRVS---RRSGKAI*-----------MQ---------------VT--ARLNNLKIAPRKVRLVAHVIKGMSADAALVELSKQ--------------------------VKRSSEPMSKLLRSAIANA-EH-NFG--IDPS-NLFVRSVLVGDGKRLKRWQPRAFGRANQILHRLSNVSLVVERIELNR------KEVRKA-EVKKA-VEKK----VKEEGSEERKETKKDSSVK-------QERKNAVKRVYQRKSI*----------------------------------------------------------------------------------------------------------------------------------------------------------------------------------------MLLMPRKVKHRKAH--RG--WPK--GPTDKGARVSFGSFGLKAMETGLISARQIEAARRAITRHILRGGKVWIRIFPDKPITKKGEQTPMGKGKGSVDHYVAKVQAGKVLFELDGVSREAAAEAMRLASHKLSVKTKFVDRH-GTE--*-----------------------------------------------------------------------------------------------------------------------------------------------------------------------------------------------------------------------------------MIQAETRLRVADNSGAKVIECFKVLG--GT--RRRYAAIGDIVVASVKSAEPRGAVKKGDKVRAVIVRQTREYRRKDNSYIRFDENAAVILD-ANGVDPKGTRIFGPVARELREKGFSKIVSLAQEVL*-----------------------------------------------------------------------------------------------------------------------------------------------------------------------------------------------------------NQ-----------PIMKTKY-REILPELGTALGAKNALALPRIMKVTVNVGIGK-FQKEQARVDEILAALTAITGQKPVLAKARKAIAGFKIREGLEVGTRVTLRGRRMWQFLDRFFYATLPRTRDFQGIPVSSVDASGNCNIGLREHMIFPEVVPE-KVQTVFGLQVTIT-T----T-A-KN-------------REGGLELFR-KLGLPFRTEETK*-----M-----IKAPLYNVKGEKTG-EIELPEAVFAVPSNDTLLHQVYVAISANLRSPIAHTKDRA-ERAGSGKKPWRQKGTGRARIGQVR---------APHWRKGGIVFGPTKDRNFSKEANRKMRQKALRIALSEKLR-G-----------D-KVRFV-EG-F-A-FEDRKTKSFSALLAGL-G----I-------------GGK------R----TLVGFA--REERETERMSRNIDRVENVLSENMSVYDLL---QSEYLVV---TKQSVAMF--AERFSGKE-ETSVKN----MK--F--------------------------------II---GKKLGMTSLH-E-G-------LASE--NVTVITCGPNTVSQVR--TVEKDG-------YAA--VQ--VE--T-----------------------DKT-SRRKV--R----------KEFR-P---P-FFTLL-GE-V-K--VGDTISV-S-SFQVGDIVDVSGVTKAKGFQGVVKRHGFAG-APASHGRK---HDMRKPGSIG-ATFPEHVVKGRRMAGRMGGENFTVRGLRVVLV-DAE---------------KNLIAVRGAVPGN-NGGVVGIR-G--LG-QKV-G-----K---A*---------------------------------------MAIRIYKKNHAGRRFMTIVKPD-QVTPGASEKSLMRPIKQLAGR-GGGKISVRHQGGGHKRAYRLIDFRQ-DKHG-IPAKIAQIERDPNRSALIALLNFADGEKRYILATSGMKVGQQILSG-PEAPVAEGNRLRINDIPAGTVICNIEMKIGRGGQIVRSAGTSATLMAL-EGGMAQVKLTSGEVRLVSKECYATIGQVSNFEHGVERIGKAGRNRWK------GIRPSVRGTVMNPVDHPHGGGEGCQPIGLKGPKTPWGKPAL-GKKTRKRKKASNKYIV--KR--R--AKK*-----
W4_Combined_metabat1_028 ---------------------------MPRSLKK-GPFIDFKLERRILDMNSKGEKK-VVKTWSRSSMISPDFVGHTVAVHNGKSHVPVYVSENMVGHKLGEFAPTRMFRGHA--GGK-AEKG--GS-A------P-RKK*--------------------MDSSVAE--TR----AK---K--KSWLGKVVSDSMDKGIVVAVERRVQHPVYKKYFKKTTRLMAHDEK--NEAGVGDLVRITECRPLSKNKSCRLVEIVEK-AK*------------------MAV-----Q----------------QKIRIKLKSYDHSLVDKWALKIIDVVKQTDAIIFGPIPLPTKTHVYTVNRSPHVD-KKSREQFAFSSHKRLIEIVNPTARTIDMLMKLELPSGVDVEIKS*--MPVTDSIADFITRIRNAGSAKNKTTDI-PYTRVRENLSKLLVEKGYIKNYTVI-ST-EQ-F-PFIRVEL--KY-IQD-G--RH--AI--KEISRVSKPGRRVYQG-KDIKRYLGGLGLFILSTSKGILTDKEAREQNVGGEVLFRIY*MGQKVNPTGFRLGIIKDWTSRWYD-DGPVIADKIKQDQVIRNYVQARLEKAGIAKIVIERTT-KHIKINIYSARPGAVVGRKGEEINNLSQELT-R--I-T-G------K---E-VKIDVVEVIKPEIEAQLIGENIAYQLENRVSFRRAMKMAIQQAMR-AGAEGVRIRCAGRLGGAEIARAEQYKEGKIPL--HTIRANVDYASVTAHTIAGAIGIKVWVYKGEV-LI-Q---RLIEEE-EMKK--MQD----RRN-DSRN----RGGR--GD-AR-----------GAKRR--RRPP-----KKA*-------------------TGI-KK-----------V------K-L----------H-------VRKNDEVTVIAGND-KGKSGKVLKV-FPQKGRVIVEGVNIRKRHMRPT-QGVP-QGSIIEREFPIHASNV------------------------------KKS*------------------------------------------------MRLVAGLVRGKQVDQAKAILHNS--------------------------TKSASRNVMVTLKSAVANWSNP-DER--ASDN-ELFVKAIFVDEGSSLKRLLPAPMGRAYRIRKRSNHLTIVVD--KV----------------------ENK-VT--K*------------------------------------------MS--QIDK-AAR-RQKIKA-RS----RATV-----YGTPERPRLCVFRSLSEIYAQLI--DDQSG-KTLMAVSTMSKEN-A-G--LS--G-TKSEVSAAVGRQLADKALAQGISSVVFDRNGFRY--HGRIKALADGAREAG---------L-----------------IF*-----------MLMPKRVQYRKSQ--RG--RMK--GNAQRGTAVSFGTFGLKALEPAWITSRQIEAARVAMNRYMKRDGKIWIRIFPDKPVSKKPAETRMGSGKGSPEFWVAVVKPGRVMFEADGVPREIAAEAFRLAAKKLPIKTKFIVR-PDY---EG*-----MD--LSSLSPAKGAVKSRKRVGRG--P-GSGN-GTTAGKGNKGQQARSG-YQ-RP-V--IEGGQMPIYRRL-P----K-FGFTPP--N---R-KAVACVNVAQIQM----W--IE----KG-E-EISVLDLKHL-CNAS--N---QEY----FKVLGDGELTSAVTITA-HFFSKSAEEKITNAGGKVEEAAKVNGLPPKAKVKKSVKS*----------MIQKETNLVVADNSGAKKVRCIHVFG--GT--GRRYAALGDQIMVSVKAAVPGGVVKKKDVCKAVVVRCVKEQKRKDGSYIRFDENAVVLLN-AQ-GEPRGTRIFGPVARELRDKRYMKIVSLAPEVL*MSRIGKMPIRLADQAQVEV-KDNMINVTGPKGALCQAL-VDEVSVSVADGAVSVL-RKDDSKRARAMHGLYRMLVSNMVEGVTKGFTRKLEMSGVGYRAEL--KGDM--LALTLGYSHMIYFQAPSEIKIEV--PD-PT-TVLVSGIDKALVGQIAAKIRSFRK-PEPYRGK---GIKYEGEV-VRRKEGKAAGK*-------------------MPRLEVYYRETVVPKLMERFKYKSIMMVPRLEKISVNIGVGEAA-QEPKLLETAMQELGQITGQKPQVRKAKKAISNFKLREGQAIGCRVTLRRKIMFEFLDRFISVAVPRIRDFRGLSDTSFDGRGNYNAGIREQIIFPEIDID-KVPRINGMDISFV-T----S-A-KT-------------DEEAYELLT-LLGMPFKKKNQ*------------MELKVLNIKGAETGEVVTLNDEIFAVEVSEHAMYLDVKAILANRRQGTHKAKTRA-EVRGGGRKPFRQKGTGNARQGSTR---------SGTMVGGGTIFGPVP-RTYEQKVNRKVKQLARRSALSAKAA-A-----------G-QIVVV-ED-F-S-FEAIKTRPVADMLKSL-G----L-------------VEK------K----TLLMMP--FYDNVVSTSGRNIEKLNVMIADQASTYDIL---NSQAVLF---QKAALQKI--EETLG*-------------M-----G-----A------------------------IL---GKKIGMTRLY-NDK-------REAV--PCTVIQAGPCYVTQVK--STAKDG-------YDA--YQ--LG--FGE--RDEK----------K-V--SKP-LAGHY-KKAGKNPG-YILSEVSKS---L-I-PE---E-L-A--AGATVPV-D-IFKEGDKIDVLGVTKGKGFAGVVKRHNFGG-GSRTHGQS-DRL--RAPGSVGGSSDPSRTFKGTRMAGRMGGENKTVQNLVIVKV-MPE---------------SNIIVVKGAVPGP-KNSYVKIVST--TK-*------------------------------------------------------MPVRKLAPNTPGTRFASYASFEE-ITKSEPEKSLLVPLKKSGGRNTNGRITSRHMGGGHKRFYRIVDFKR-NKDN-VPAKVAAIEYDPNRSSRIALLHYVDGEKRYILAPKNLKVGDRIESG-EKVDIRVGNTMPLKNIPIGSNVHNIELRAGKGGQMARSAGAYAVLAAR-EGNYATLKMPSGEIRKVRIECRATIGVIGNAEHENISLGKAGRSRWL------GIRPQTRGMAMNPVDHPMGGGEGKSKSGRKHPKSPWGQLAK-GLKTRNKKKASTKLIV--RG--R--KAK*-----
W4_Combined_metabat1_074 ---------------------------MARSIKK-GPFVDGHLVAKVDAARAISDKK-PIKTWSRRSTITPDFVGLTIAVHNGKQHIPVYVTENMVGHKLGEFALTRTFKGHP--G----DKK--VA---AAA--K-RK*--------------------------------------------------------------------------------------------------------------------------------------------------------------------------------------------------------------------------------------------------------------------------------MSMSDPIADMLTRIRNAQRVEKNEVVM-PSSKLKVAIAGVLKDEGYIDGFNVV-AN-EG-K-PELHIGL--KYY--A-G--RP--VI--ERLERVSRPGLRVYKGRDAIPQVMNGLGVAIVSTPRGVMTDRKARAAGVGGEVLCYVA*------------------------------------------------------------------------------------------------------------------------------------------------------------------------------------------------------------------------------------------------------------------------------------------------------------------------------------------------------------------ME---------R-------IRKGDEVVVIAGRD-KGKRGTVLAR-I-DERHVTVEGVNNAKKHVKPNPMKGV-TGGIVDKTMPIDISNLMLWNPATSKGDRVGFR--VDGKKVRVF---KSNGATVGAK*--------ME---------------TT--ATLRGVRLSAQKGRLVADMVRGMPVGRALDVLAFS--------------------------PKKGARIIRKVLESAIANA-EH-NDG--ADID-ELKVTTIYVDKGTTLKRMSARAKGRGNTIGKQSCHIRIVVG--D-----------------------GKS-PV----P----AKA-GSR*---------------------------MI------DK-KQS-RLRRAR-AT----RARI---AMQK---VNRLTVFRTNLHIYANVI--SPDGG-KVIASASTVEPEV-R-N-QLAGKG-GNAAAAKLVGARIAQKAKAAGVEAVAFDRSGFLY--HGRVKALADAAREAG---------L-----------------KF*----------------------------------------------------------------------------------------------------------------------------------------------------------------------MR--LNNLKPAAGSKSARHRVGRG--I-GSGW-GKTAGRGHKGQKSRAG-GFHKV-G--FEGGQMPLHRRL-P----K-RGFTSL--S---R-RYVEVVRLSELQK----L--GA----D----EVDLMVLKQAGIVSQ--L---ALD----ARVIKSGEIARKVSIKG-LGVTAGAKAAIEAAGGAVAEPVKKLP--------AKAR*-----------MIQMQTMLDVADNTGARSVMCIKVLG--GS--KRRYAGIGDVIKVTIKDAAPRGRVKKGEVYNAVVVRTAHGLRRADGSAIKFDNNAAVLLN-NK-LEPIGTRIFGPVTRELRTERFMKIVSLAPEVL*MSRVAKVPVPLAKGVEATL-AGGEITVKGPLGTLKQRV-TPKVKIEIADGKVSFAAS-DESREANAMSGTLRALVAGMVQGVSKGFEKKLTLVGVGYRAQA--QGDK--LNLSVGFSHPIVHQMPAGITCTT--PT-QT-EILIKGSDKQRVGQVAAEVRGYRP-PEPYKGK---GVRYADEV-VVIKETKK---K*-------MT-----------RLHDQYREKVVPELTKKFGYKSIMEVPRISKITLNMGVGEAV-NDKKNIEMAVGDMTKIAGQKPVITKTRKAIANFKIREGLAIGCMVTLRGERMYEFLDRLVTVAFPRVRDFRGVSGRAFDGRGNYNIGLKEQIIFPEIEYD-KIDKLRGMNISIT-T----T-A-KT-------------DDEAKALLA-AFRFPFRN*---------------MELQVLNAQGEATT-TVPAPATVFGREFNEALVHQLVIAYQANARQGTRAQKDRA-TVKHSTKKPWRQKGTGRARAGMTS---------SPIWRGGGRAFPNSPDENFTQKVNRKMYRAGLCSIFSKLAA-D-----------G-RIAVI-DG-L-S-VEAPKTKLLAGKLKAM-G----L-------------D--------S----ALVITD--AMDENLLLASRNLKNVLVVEPRYADPLSLI---HYKKVIV---TKGAMAKL--EEMWG*----------------------------------------------------------VGMTRIF-TAE-------GESV--PVTVLDVSNNRVAQVR--TVDVDG-------YSA--VQ--VA--FGK--RRAS----------R-V--IRP-QAGHF-AKAGVEAG-EVLREFQ-I---S-A-AQA-GE-F-K--PGSTLSV-G-LFSEGQKVDVTGVTIGKGFSGVIKRHHFSS-NRASHGNS-VST--NAPGSIGMRQDPGRVMPGKRMAGHLGDVRRTTQNLVIARI-DKE---------------RQLLLVRGAVPGA-AGGRVIVRPA--VK----------------G*--------------------------------------MPLVKVKPTSAGRRALVKVVNPN-LHKGKPHASLVEKKVRGSGRNNQGRITTRHQGGGHKRHYRIIDFRR-GKDG-VVAKVERLEYDPNRSAHIALVCYADGERRYIIAPKGLAVGAEIVSG-QDAPIRVGNTLPVRNIPVGTTIHCVEMQPGKGAQMARAAGTSVQLLAR-EGSYAQLRMRSGEIRRVLIDCRATIGEVGNEENSLRQIGKAGAMRWR------GVRPTVRGVAMNPIDHPHGGGEGRTG-TKRDPVSPWGTLTK-GYRTRK-NKRTESLIV--QR--R--QRK*-----
W4_Combined_metabat1_078 ---------------------------MSRSLKK-GPYVDVKLLKKVEEMNKTNDKK-VIKSWARASTIYPQMVGHTIAMHDGRKHVPVYITEDMVGHKLGEFAPTRTFKGHG--N-K-TEKS--SA--------L-K*-----------ME------E------------R----NL---R--KTRVGKVVSDKMDKTIVVAIETSVKHPLYKKIVKRTYKLKAHDEN--NECKIGDKVKVMETRPLSKEKRWRLIEIVEK-AQ*------------------MA-----NK----------------QKIRIRLKAFDHQILDQSAEKIVETAKRSGAQVSGPVPLPTEKEIITILRAPHKY-KDSREQFEMRTHKRLIDILLPTPKTVDALMRLDLPAGVDIEIKL*--MQITDAIADLLTRVRNASSAKHETVDI-PASNLKKDIAKILLDEGYVKNVEFI-DD-GK-Q-GLIRITL--KY-SAN-K--QN--VI--SGIKRISKPGLRVYAGKDEMPKVLGGLGVAIVSTSKGIMTDKKARAEGIGGEVLAFVW*MGQKVNPHGLRIGIIKDWDTKWYA-NKKNFGDLLVEDVKIRKYIKKKLYIAGISRIEIERAA-NKIKVNVHTAKPGLVIGKGGAGIEDLRKEVE-K--L-T-G------K---S-VLINITEIKSPDVDAQLVAENIASQLEKRISFRRAMKQSMTRAMK-LGAKGIKTQVAGRVGGAEIARTEHYHEGTIPL--QTLRADIDYGFAEASTTYGKIGVKAWIYKGEV-L----------P----VV---KR------E-K-K-----------EE-------------GG---T--R*---------------------------------MA------------N------N-V----------H-------VKKGDTVYVLSGKD-KGKKGKVLSV-NPDDKMVLVEGVNMNTKHKKAR-TRYQ-QGGIIHQESPINSAKVMLICDKCKTPTKVGKLVSEDGEKSRVC---KKCGEIIDTIKKAKLTK--DE---------------GR--AVLKYARISSRKVMIVMDLIKGKGIDEAYAIVKYT--------------------------PKAASELLLKLLKSAEANA-TN-NNG--LNRD-ILYVADANATQGPTLKRIMPRAQGRANRIRKRTSHITVVLK--E-----------------------RA--*----------------------------------------------MIN--KPNK-NEI-RLRKHD-RV----RKKI-----TGTTESPRLNVFRSLKHIYAQIV--DDSAG-KTLVAASTLDEAL-K-G-KLE-ST-CNKDAAHEVGKLIAQKAIDAGIKTVVFDRGGYLY--HGRVKELAEGAREGG---------L-----------------DF*-----------MLMPKRVKRRRVH--RG--RMT--GIATRGNFISNGEFGIQATEPCWITSNQIEAARIAMTRFIKRGGQVWIKIFPDKPVTKKPAETRMGSGKGSPEYWVAVVKPGRVLFEIAGVPEETAREAMRLAMHKLPLKCKFITRDKEM-GGEANES---MK--LHELKPVPGAKSAPTRKGRG--P-GSGN-GKTGGKGHKGQNARAG-GGVRP-G--FEGGQMPLYRRI-P----K-RGFNNV-FA---K-VYSE-VNVSRLNA----F-EDG----A----VVNAAALLEKGIISK-LN----DG----VAVLGNGELTKNLTVQAA-RFTKTASEKIEAVGGKVEVV*----------------------------MIQVQSTLKSADNTGAKELMCIKVLG--GS--WRKYANIGDVIVASVTSATPGGVVKKGEVVKCVIVRTRKGVRRPDGSYIRFDENAAVIIK-DD-KNPKGTRIYGPVARELRDKDYMKILSLAPEVL*MSRIGKKPIEIPKDVTVKI-DGSVIAVKGPKGTLTREL-HSDMIITMENGVINVN-RPSDEKLHKALHGLTRTLVSNMVEGVTKGFEKTLEINGVGYRAQK--NGKK--LVLTLGYSHPVEMDDPEGITTEV--PA-PN-RIIVKGCDKQEVGEVAAKIRAKRE-PEVYKGK---GIKYDYET-IRRKEGKT-GGK-GKK*---M-----------ARLKDKYVNEVVPAMKDKFKYTSVMQIPKLEKIVLNMGVGDVK-ENPKAMDAAVNDMAMICGQKPVITKAKKSISAFKLREGMNIGCKVTLRGNKMYEFADKLFNLALPRVRDFRGISNNSFDGRGNFSLGVKEQLIFPEIDFD-KVEKVRGMDIVFV-T----T-A-NT-------------DEEARELLK-QLGMPFNQA*--------M-----PKVDLYNMKGEAVG-NIDLNDDIFGIEVNTNSMHLAVQNQLANKRQGTQSTKTKS-EVRGGGIKPWKQKGTGRARQGSIR---------SAQWIKGGIVLGPKP-RSYSYTLPKKLKRLALKSALTSKVN-D-----------K-EIVVL-DV-L-D-FENIKTKQMTNVLSNL-K----V-------------D-S------S----VLIVID--GKNEKVEKSARNIPGVKMAFVNTINVFDIM---KYEKFII---TRDAVAKV--EEVYA*-------------MN----K-----F------------------------ML---GKKVGMTQVF-DEI-------GLSI--PVTVIQAGPLSVVQKK--TVETDG-------YTS--VK--VG--FQD--VAEK----------K-L--NKP-EKGLF-AKIKSPAK-KYLREFR-T---E-D-VA---K-Y-E--IGQEIKIED-MFQNGDKIDVSGISKGKGFQGTIKRYGQSG-GPETHG-S-MYH--RRVGSMGSNTSPARVFKGKRLPGHMGVDKITVQNLVVVRV-DSE---------------RNLLLVKGAVPGP-KGGLLVIRET--VK-S---------G---K*---------------------------------------MAVKKYSPTSPARRFMTVSTFEG-VSNKEPEKSLLESLKKSGGRNSYGRITVRHHGGGAKQKYRIIDFKR-DKDG-IPAKVAAIEYDPNRTANIALLHYADGEKRYILAPVGLKAGDSVESG-EKADIKAGNALQLANIPLGSLIHNIELKPGKGGQMVRAAGNSAQLMAK-EGAYAQVRLPSGEVRMVSMLCKATIGQVSNIENENISIGKAGRKRWM------GVRPTVRGVVMNPVDHPHGGGEGKSPIGRPSPVTPWGKPTL-GYKTRKKKNKSDKFIV--KR--R--NQK*-----
W4_Combined_metabat1_108 ---------------------------MPRSLKK-GPFIDIKLEKRILEMNSKEEKK-VVKTWSRTSMISPDFVGHTIAVHNGKNHVPVYVSDNMVGHKLGEFAPTRLFRGHA--GGK-SEKG--GS-A------P-RKK*-------------------------------------------------------------------------------------------------------------------------------------------------------------------------------------------------------------------------------------------------------------------------------MPVTDSIADYITRIRNAGRAKNKTADI-PYSKLRENISKLLLEKGYIKNFTVI-TA-EK-F-PFLRVEL--KY-TAQ-G--EP--AI--KEITRVSKPGRRVYDG-KDIKKYLGGLGLYILSSSKGIITDKEARAEGVGGEILFRIY*MGQKVNPTGFRLGIIKDWTSRWYD-DSPVISEKILQDSVIRNYVLARLERAGIARIVIERTT-KHVKINIYASRPGAVVGRKGEEINNLSQELS-R--I-T-G------K---E-VKIDVVEVIKPEIEAQLIGENIAYQLENRVSFRRAMKQAIQQAMR-SGAEGVRVRCGGRLGGAEIARSEQYKEGKIPL--HTIRANVDYASVTAHTIAGTIGIKVWVYKGEV-LV-Q---RIIEED-EQKR--MKE----RRS-DTGP----RGR----D-NR------------GKRR--HRT------KRS*---------------------------------------------------------------------------------------------------------------------------------------------------------------------------------------MQ---------------AK--AVLRDTPTSPRKMRLVAGLVRGKQVDQAKAILLNS--------------------------TKAASRNVMMTLKSAVANYANP-DDR--AGDQ-ELFIKEVFVDQGATMKRTLPAPMGRAYRIRKRSNHLTIVID--KV----------------------KNP-VT--K*------------------------------------------MS--QIDK-ASR-RQKIKD-RS----RSSV-----QGTMAKPRLCIYRSLAQIYAQLI--DDENG-KTIMAASSMSKDI-K-G--QK--G-SKSEVCRIVGKQLAEKALAGGITHVVFDRNGFRY--HGRVKALADGAREAG---------L-----------------IF*-------------------------------------------------------------------------------------------------------------------------------------------------------------------NETMD--LSSLRPAKGAVKNKKRVGRG--Q-GSGN-GTTAGKGNKGQQARSG-YK-RP-I--MEGGQIPVYRRL-P----K-FGFTPV--Q---R-KSFTTVNVSQIAQ----W--LE----DE-K-EITLQDLKSL-CHAS--N---AEY----FKVLGNGELTTAVKITA-HAFSKSAEEKITAAGGEVEEASKVRDLSPKAKLKKSQKP*-------------------------------------------------------------------------------------------------------------------------------------------MSRIGKMPIPLSNQAKIEI-QDQLIRVSGPKGSLEQVI-SEQVAVKVDEGTISVQ-RLNDSKSARAQHGLYRMLISNMVEGVTKGFTRKLEIAGVGYRAEM--KNDL--LALTLGYSHMIYFKAPDEIKIEV--PD-QV-TILISGIDKALVGQVAAKVRSFRK-PEPYRGK---GIKYEGEV-IRRKEGKAAGK*-----------------------------------------------------------------------------------------------------------------------------------------------------VGVKEQIIFPEIDID-KVPRICGMDISFV-T----S-A-PT-------------DEEAYALLS-ELGMPFKKKN*-----------------------------------------------------------------------------------------------------------------------------------------------------------------------------------------------------------------------------------------------------------------------------------------------------------------------------------------------------------------------------------------------------------------------------------------------------------------------------------------------------------------------------------------------------------------------------------------------------------------------------------------------------------------------------------------------------------MAIRKLAPVTPGSRFMSYPAFDE-ITKTEPEKSLLVPLKKSGGRNAAGRKTSRHRGGGHKRFYRIIDFKR-NKDG-VLATVAGIEYDPNRSSRIALLHYNDGEKRYILAPKGLKVGDKVESG-EKVEIKAGNTMPLKNIPLGTDIHNVEMKAGKGGQIVRSAGAFAVLAAR-EGDYATLKLPSGEIRKIRVECRATIGVVGNAEHENIVLGKAGRSRWL------GIRPQTRGMAMNPVDHPMGGGEGKSKSGRKHPKSPWGQLAK-GFKTRNKKKASQKLIV--RG--R--NAK*-----
W4_Combined_metabat1_134 ---------------------------MSRSLKK-GPYVDPRVMKKVLNA-KAGE-G-TIKTWSRACTIAPEMIGFTFGVHNGREHTAVYVTEEMVGHRLGEFSPTRKFTRHG--G-KM-QKEMEQA-AKQKQQDAVKAAKND-PATKKK--------MT----------NI----IK---K-AK-KKGVVISDKMDKTIVVAVSSLKTHPKYHKKYRSTLNYKVHDEE--NKFKKGDNVEFSQCRPISKGKSHTV--I-A*----------------------MA-----------SKKT--ENEQ-ATRIRIKIKAYDSKVIDQSARKIAETVERSGSRFTGPVPLPTEIHKVTVNKSTFVY-KDARDQYEMRIHKRLIDIWDPTPKTIENLTSLDLPAGVDVEIKM*--M--LDPIADMLTRIRNAQMVKHKEVSV-PFSKLKLSIAKILEQRNFIESVKK--EM-GDKF-PVLKIVL--KYSNTE-K--NP--AI--REIKRVSRQGQRIYVKKTDIKRIKNGYGISIISTSQGMMTGDKAKKLGLGGEIICELW*MGHKVNPTGLRLGITTTWKSRWFA-GKD-YTKKLKEDVQIREFVMKKWKSAAIADVEIERSA-NTLKLIIKTSRPGVLIGRGGTGIGDMVAVIKTKF-F---AG----KK-I-D-LKIEAQEVRQFEENASLVAQNVAEQLEKRVPFRRILKSMLDQVEKNKNIKGVKIEVSGRLGGAEMSRREWLSRGTVPL--HTLRADIDFSKATAFTTYGAIGVKTWLYKGEV-F--------------------DK----E*-------------------------------------------------------------------------------------------------M----------R-------IKKGDLVKKIAGKD-KGKEGKVVRT-VPSEGKIVVEKMNIVKKHQKAR-REGQ-RGQRVEIAAPFDASNAMIICPACGKATRVSYST-VNDKKVRIC---KKCGKEL*-----------MK---------------VI--ASLNNLRTSPRKVRLVTNSVVGMNSQAALVQLKHL--------------------------VKKTSEPLEKLLNSALANA-EN-NFG--LDKD-NMFISSILVGEGAKLKRWLPRAQGRATLLLKRTSHIKLELERVEKNK------KTKQEL-DKQKA-DNAARTKAMKEVAKGEEVVSDKAVVKKVKKE---QKDNGFLKKVFQRKSGA-MKK-I--SS-NSG-RLQRKR-RV----RAKI-----SGSADRPRLAVFKSLKGIYVQVI--DDVVG-KTLASAK-AE--I-K---K-A--T-NTIEGAKEVGKLIAKKCTALKIEFVTFDRAGYQY--HGKVKALAEGAREGG---------L-----------------QF*-----------MLMPKKVKHRKIH--RG--EIR--GVAQTGNVVSFGSYGLKAITSGLISARQIEAARRAMTRYVKRGGKIWIRIFPDKPMTKKGDETPMGKGKGSVDHFVAKTKMGRVLFEMDGITEATAKEAMRLAAHKLNIKTKFVVKE-*------------MQ--IHQLTVK--KRKDKKTVGRG------GKRGTYSGKGNKGQKARSG-ASIDPEG--GRS--L-V-ERL-K----KVRGF-------SLAAKKTV-VKLEALEK-F--F-KDG----D----VVSIEALLKTKLIDK------ADAK-DGVKILATGTITKKLTIA-ELLLSQTAKDAIIKAGGTIL-----------ELGN*---------------MIQAETKLRAADNSGAKVIECFKVLG--GS--RRRYASVGDIIVCSVKTSEPRGLVKKGDKIRAVVVRTKKAVRRKDGSYIRFDENAAVVLN-DK--EPKGTRIFGPIARELREKGFSKIVSLAPEVL*MSRIGKKPVAIPEGVTVAV-DKNIVTVVGPKGTLTFEH-HVDVSIKFGEKEFTVEKESK-GKHVPALWGTTARRIENMIEGVVSGFKKQLELNGVGFRMAI--AGKT--ITLALGFSHPVIVEVPAGLDVII--EG--N-VMSVSGIDKHAVGQFSANIRALKP-VEPYKGK---GFKYVGEH-VRRKEGKK-S-SK*-----NI-----------TPAKEKYTKIAVAEMKKKFSYKSVMAVPRIQKVVVNVGIGK-IVKENDKIEEIVTALTAITGQKPVKTKAKKAISGFKIREGMEIGVKVTLRGARMWQFIDRVVSATLPRTRDFQGISRKAVDTGGNLNIGLKEHMIFPEISPE-RVKHAFGMQITVS-T----N-A-TS-------------QAEGLELFK-LLGFPLKSE*--------M-----ATIAIHNQEGKKIE-DLEIKDAVFGVAANDELLHQVFMVIAGNQRNPIAHTKDKS-EVAGSGKKPFKQKGTGSARQGQKR---------NPVMRGGGVAFGPTNERNFKRDLNKKMKQKAVVIAISEKLR-S-----------G-TLIAI-DS-L-L-VANAKTKSFDQILKKL-K----L-------------SGK-----------VLVSFS--EDEKKTSLISRNLENISNIETKDLNVMDLL---NNKFLLL---SKTSIAFL--EEKFAK*-----------------------------------------------------------MTTLY-NKE-------QGAL--NVTLIECPTNTVSVVR--TQEKNG-------YSA--VQ--LE--L-----------------------AKT-KNVTH--R----------KEFR-L---D-A---D-TT-A-V--VGDQVTV-E-SFVLGDEVQISGTAKGKGFQGVVKRHGFAG-SPATHGHK---HDNRAPGSIG-AQQPQHVIKGKRMAGRMGGKRSTTKGIKIVYI-DAE---------------KNIMGVLGAVPGV-VGRIVEVR-G--*---------------------------------------------------------MAIKVYKKNTAGRRNMSIVKPD-NLTDRKPEKSLLAPMTQKAGR-SHGKISTRHQGGGHKRRYRLVDFKQ-QKFG-VLGRIVSVEKDPNRSALICLISYIDGDKKYVLATEGMKAGMEIMTG-IDAPIKKGNRTVLRNIPSGTVISNIELVAGKGGQITRSAGSGATLMAI-DDKMAQLKMSSGEIRIVSKECYATIGRVSNFEHSAEKLGKAGRNRWK------GKRPEVRGSAMNPVDHPHGGGEGKQGIGLKHPKTPWGKPAL-GKKTRKKNRYSDKFIV--KR--R--VKK*-----
W4_Combined_metabat2_036 ---------------------------MPRSLKK-GPFIDFKLEQRILDMNSKGEKK-VVKTWSRSSMISPDFVGHTIAVHNGRTHVPVYVGDNMVGHKLGEFAPTRTFRGHA--GGK-AEKG--GS-A------P-KKK*----------M---D--ESKIIGQEAQ--SR----GR---K--KSWQGKVVSDKMDKAIIVVVERRVQHPVYKKYFKKTTRLMAHDEN--NEAGIGDLVKVVECRPLSKRKSCRLVEIIEK-AK*------------------MAV-----Q----------------QKIRIKLKSYDHSLVDKWALRIIDVVKQTDAIIFGPIPLPTKAHVYTVNRSPHVD-KKSREQFSFSSHKRLIEIINPTSRTIDMLMKLELPSGVDVEIKS*--MPVTDSIADFITRIRNAGRARNKTTDI-PYSKLRENMSQLLLEKGYIKNFTVI-TT-DK-F-PIIRVEL--KY-GAT-G--ES--AI--KEITRVSKPGRRVYDG-KDIKKYLGGLGLYILSSSKGIITDKEARAQGVGGEVLFRIY*MGQKVNPNGFRLGIIRDWTSRWYD-DSPVIAEKIKQDHVIRNYVQARLEKAGIARIVIERTT-KHIKINIYAARPGAVVGRKGEEINNLSQELS-R--I-T-G------K---E-VKIDVVEVMKPETEAQLIGENIAYQLENRVSFRRAMKQAIQQAMR-AGAEGIRIRCAGRLGGAEIARAEQYKEGKIPL--HTIRANVDYASVTAHTIAGTIGIKVWVYKGEV-LV-Q---RIIEED-ELKR--INE----RRG-DSKS----RPR----D-PR------------SKRR--RRT------KRS*-------------------TGI-KK-----------V------K-L----------H-------VKKNDTVVVISGND-KGKTGKILRV-FPVKGRVIVEGVNIRKRHMKPT-QGNP-QGSIIEREFAIHASNV------------------------------KKS*---------------------------------------------------------------------------------------------------------------------------------------------------------------------------------------------------------------------------------------------------------MS--QIDK-ASR-RQKIKD-RS----RVKV-----HGTLAKPRLCVYRSLSQIYAQLI--DDDNG-KTIIAVSSMSKEN-K-A--LE--G-TKSAVCTVVGKQLAEMALAKGITTVVFDRNGFRY--HGRLKALAEGAREAG---------L-----------------VF*-------------------------------MK--GNSGRGTSVDFGSFGLKALEPAWITSRQIEAARVAMTRFMKRDGKIWIRIFPDKPVTKKAAETRMGSGKGSPEFWVAVVKPGRIMFEADGIPREVATEAFRLAAQKLPIKTKFIVR-PDY---EG*-----MD--LSSLRPAAGAVKNKKRVGRG--Q-GSGN-GTTAGKGNKGQQARSG-YQ-KP-I--NEGGQVPVYRRL-P----K-FGFTSP--Q---R-KPVKTLNLSQLEE----W--IQ----DTGE-DISVYDLKAL-CSGS--F---ADY----FKILGNGEITTAIKITA-HFFSKSAEEKIIKAGGQIEEASKVRDLPPKAKLKKSAKP*----------MIQKETNLVVADNSGAKKVRCIHVFG--GT--GRRYAGLGDQIIVSVKAAVPGGVVKKKDVCKAVVVRCVKEQRRKDGSYIRFDENAVVLLN-AQ-GEPRGTRIFGPVARELRDRKYMKIVSLAPEVL*MSRIGKMPIPLSNQAKIEI-TDTDITVTGPKGVLQQSL-TPQVTITEQDGVVTVQ-RIDDTKKAKAMHGLYRVLVSNMVEGVTKGFTRKLEIAGVGYRAEI--KNEF--LALTLGYSHMIYFKAPDEITIQV--PD-QT-TILVSGIDKALVGQVAAKIRSFRK-PEPYRGK---GIKYEGEV-IRRKEGKAAGK*--------MTRKKDE-EERVERLESFYREKVVPVMMERFQYSNVMMVPKLQKIAINIGVGEAA-AEPKLLETAMQELGQITGQKPQVRKSRKAISNFKLRENQAIGCRVTLRRKKMYEFLDRFVSIAVPRIRDFRGLSNTSFDGRGNYTAGIREQIIFPEIDID-KVPRICGMDISFV-T----S-A-AT-------------DEEAYVLLA-ELGMPFKKKNN*------------MELKVLNTSGTETGEVVTLNEEIFGVEVSEHAMYLDVKSILANRRQGTHKAKTRA-QVRGGGRKPYRQKGTGNARQGSTR---------SPLMIGGGTIFGPQP-RSYDQKVNKKVKLLARRSALSAKAK-A-----------G-KILVI-ED-F-R-LDAIKTKPVAEILKNL-G----L-------------EQK------K----TLMLTP--EYDMIIARSGKNIPVLNIMTADKISTYDIL---NSNAILF---QKTALTKI--EDTLG*-------------M-----G-----A------------------------IL---GKKIGMTRLY-NDK-------REAI--SCTIIQAGPCFVTQVK--HAEKDG-------YDA--YQ--IG--IGE--RDEK----------K-V--NKP-MLGHY-KKAGVTPG-YKIAEFSKS---E-I-NL---E-L-E--AGAPLDL-S-VFKEGEKINVLGVSKGKGFAGVVKRHNFGG-GSRTHGQS-DRL--RAPGSVGGSSDPSRTFRGTRMAGRMGGCNITVKNLEIIRI-MPE---------------SNLLVVKGAIPGP-KNSYVKIVST--KK-*------------------------------------------------------MAIRKLAPVTPGSRFMSYPGFDE-ITKSEPEKSLLVPVKRTGGRNRAGRITSRHMGGGHKRHYRIIDFKR-NKDG-IPATVASIEYDPNRSSRIALLHYNDGEKRYILAPKGLKVGEKVESG-EKVEIKTGNTMPLKNIPLGTDIHNVEMRAGKGGQIVRSAGAFAVLAAR-EGDYVTLKLPSGEIRKVRVECRATIGVVGNAEHENIVLGKAGRSRWL------GIRPQTRGMAMNPVDHPMGGGEGKSKSGRRHPKSPWGQLAK-GLKTRNKKKASQKLIV--RG--R--NAK*-----
W4_Combined_metabat2_040 ---------------------------MGRSLKK-GPFVNEKLLKLVEEMNTANEKK-VLKTWSRPSTIFPQFVGHTIAVHDGKKHVPVYITEDMVGHRLGEFAPTRNYRGHA--A----DKS--SK--------V-KKK*-----------------------------------------------------------------------------------------------------------------------------------------------------------------------------------------------------------------------------------------------------------------------------------------------------------------------------------------------------------------------------------------------------------------------------------MGQKVSPHGLRVGIIKDWDSKWYA-DKKEFSDYLVEDHKIRVFVKKKLYAAGVSKILIDRAANNQVKITVLTGKPGMVIGRSGNGIDELKAEVE-K--L-T-G------K---S-TLINIIEIKRIELDAQLTAESIAQALEKRISFRRAMKQAIGRTMK-ANAKGVKVLVSGRLGGAEIARSEKYSEGNVPL--HTLRANIDYGFAEADTTYGKLGIKVWINHGEI-L--KGL-KSPIPEEPDNRGGDRR----RNDSRRRDD-RNGDNRN-PRGGDNRMRAERPAAPQ--VE---EVK-----AAAPVA-------------------------------------------------------------------------------------------------------------------------------------------------------------------------------------ME---------------AK--AIAKYVRMSPIKLKPVTNLVRGKNLGEALTILKFT--------------------------PGKGAEIVEKVVKSAAANA-EN-NFD--MNVD-KLYVAEVYAHQGPTMKRWRAGSQGRASVILKRSSHVGVTLK--E-----------------------R*--------------------------------------------------MA--KESR-TDK-RLARHA-RV----RKNL-----SGTPERPRLCVFRSLNNISVQII--DDVNG-TTLVAASTLDKDI-K-A-QAA-YG-GNKEAAKLVGEAVAKRALEKGIETVAFDRGGFLY--HGRVKELADGARSAG---------L-----------------KF*----------------------------------------------------------------------------------------------------------------------------------------------------------------------MK--LHELRAAEGATKNKKRRGRG--T-ATGQ-GKTGGRGMNGQNSRSG-GGSRL-G--FEGGQMPLYRRI-P----K-------------------------------------------------------------------------------------------------------------------------------------------------------------------------------------------------------------------------------------------------------------------------------MSRIGRLPVALPAGVEVKISDANVVTVKGPKGELQEQI-SKLIKVEINDVVLTVT-RDSDVKEARSAHGLSRTLISNMVTGVTDGFEKKLQLVGVGYKAEK--KGNV--LVLNLGYSHPIEMEDPDGIQTEV--TT-PT-EIIVKGISKAFVGNYAANVRKWRQ-PEPYKGK---GIRYFGEV-VRRKEGKT-GAK-KK*----MA---------VSR----W--------TKPFGS---SGIPALLMFIRCFTVSEAA-K-KK-------------GQNPTTRAEPRKI--WVVHEGETIA----------YKYGD-------P--AQWRHIETNNLDN--------------PEV--P-RITKVIGVGEALV------S---------------------GSSLKA-RYSLPAKR*--------ATT---ASTGTIYSANG-GTGKE-QISSGNIPY--SEPVSTNVTTTFLANQVNTSGFTAQSA-NIANGAITNAKISNASDTYDGSTT---------DPSQVGGGVAFAPKP-RDYRYSISKKLKRLAMKSALSSKVE-E-----------K-EIIVL-DT-L-T-FAEPKTKDMLKVLENV-K----A-------------A-K------K----ALIIMA--EKDENVIKSAANIPGVKTALVGTMNVYEII---HYTSFIV---TKEAINKI--EEVYS*-----------------------------------------------------------------------------------------------------------------------------------------------------------------------------------------------------------------------------------------------------------------------------------------------------------------------------------------------------------------------------------------------------------MGIKKYNPTTPGLRGMTVSTFEE-ITTSTPEKSLTVTLQNHAGRNVRGKITVRHRGGGTRAKYRIIDFKR-NKDG-IPGNVATIEYDPNRSANIALIVYADGEKRYIIAPNKLVVGDKVFSG-ADSDIKIGNALPLNNIPVGTVIHNVELKPGKGAQMVRSAGNGAQLMAK-EGDYAQVRLPSGEVRKVRIECRATIGEVGNLDHENIKIGKAGRKRHM------GIRPTVRGSVMNPNDHPHGGGEGKTGIGRVSPVTPWGKPAL-GYKTRKKNKPSNQYIV--KR--R--NEK*-----
W4_Combined_metabat2_049 ---------------------------MARSIKK-GPFVDAHLLDKVDAVRNSNDKR-PIKTWSRRSTILPDFVGLTIAVHNGRQHIPVYVSENMVGHKLGEFALTRTFKGHA--A----SKK--A---------K-R*------------M---T--E-----------QK-----N---K--RTVVGRVVSDKMTNTVTVLVERRVKHPLYGKVITRSAKYHAHVEG--GIAKAGDVVEIEESRPISKTKTWRVTRVIEQ-ARII*----------------MQ------S----------------QRIRIRLQAYDHRVLDQAVSDIIDTARGTGAQVVGPIPLPTRIERFTVNRSPHVD-KKSMDQFEMRTHKRLLDIVGPTAKTVDELKKLNLPAGVDITIRI*--MSMSDPIADMLTRIRNAQQAQKTSVAI-PSSKLKVAIAKVLKDEGYIEDFAVR-EG-DG-K-AELNVGL--KYY--A-G--AP--VI--ERIERISRPGLRVYKGSDDLPRVMNGLGVAIVSTPKGVMTDRAARANRIGGEVLCIVA*MGQKIHPTGFRLSVTRNWGSRWFA-TKREFSKMLNEDLEVREYLKKKLSHASVGRVVIERPA-KNARITVYSARPGVVIGKKGEDIELLKADLQ-K--I-M-G---V------A-VHVNIEEIRKPETDAQLIADSIAQQLEKRIMFRRAMKRAMQNAMR-LGAQGIKIMSSGRLNGAEIARTEWYREGRVPL--HTLRADIDYGVSEAHTTYGVIGIKVWVYKGEM-LG-R---NE-Q-----PA--APE---NEGE-A---------RRG-R---RN--EGG-DNKPG-SKRPAGRR--PAK-RE--ES------------RSE*---------------------------MN---------K-------IRKGDEVIVLVGKD-KGKRGAVLRR-V-DDTHVVVEGINRVKKHVRPNPLKGV-VGGIVEKEMPIDQSNVALYNAASQKAERVGFKVLEDGRKVRVF---KSSGEVVDA*----M---TME---------------TK--AILRGVRLSAQKGRLVADLVRGKSVEQALNILTFS--------------------------PKKGAKIIKKVVESAIANA-EH-NDG--ADID-ELKVRTIHVEQAATLKRFTARAKGRGNRISKPTCHIYVTVG--E-----------------------*-------------------------------------------------MM------NK-KET-RLRRAR-KT----RAKI---AELK---AVRLTVYRSNCHIYAQII--SGCGS-KVLAAASTVEADV-R-K-DIP-NG-GNVAAAQLVGKLIAERAKAAGVEAVAFDRAGFEY--HGRVKALAEAAREGG---------L-----------------KF*-----------MLQPNRRKYRKEQ--KG--RNK--GLATRGAKVSFGEYGLKAIGRGRLTARQIEAARRAMTRHIKRGGRIWIRIFPDKPISQKPAEVRMGNGKGNPEYWVAEIQPGKVLYEMDGVDEALAREAFRLAAAKLPIETAFVTRM--V--G*-------MR--LNAIKPAAGSKSAAKRVGRG--I-GSGL-GKTCGRGHKGQKSRAG-GFHKV-G--FEGGQMPLQRRL-P----K-RGFVSL--T---R-ARHAEVRLSELAI----L--PV----E----DVDLLTLQQAGIVAA--D---ALA----AKIILSGEITKKINLRG-VAVTKGAKAAIEAAGGSSAE*-----------------------------MIQMQSMLDVADNTGARSVMCIKVLG--GS--KRRYAGVGDIIKVSIKDAAPRGRVKKGDVYNAVVVRTAKGVRRPDGSLIRFDKNAAVLLN-NK-LEPIGTRIFGPVTRELRTERFMKIVSLAPEVL*MSRVAKNPVLVPAGVEVKI-GGGEIAVKGPLGLLTRQL-HPSVSIEQDGDKLQCRAI-AGAVNADAMSGTVRALVNNMVAGVTKGFERKLTLVGVGYRAQA--QGDK--LNLSLGFSHPVVHQMPAGVKVET--PS-QT-EILIKGTDKQQVGQVAAEVRAYRS-PEPYKGK---GVRYADEV-VVLKETKK---K*-------MA-----------RLQDFYKATVVSELTEKFGYKSVMEVPRITKITLNMGVGEAV-GDKKILEHAVGDLTKIAGQKPVTTKARKSIAGFKIREGYPIGCMVTLRGPRMFEFLDRLVTVAMPRIRDFRGIAGKGFDGRGNYNLGVKEQIIFPEIEYD-KIDALRGMNISIT-T----T-A-KT-------------DGEARALLA-AFKFPFKN*---------------MELKLLNEQGQPSA-TLQASDALFGRDYNEALVHQVVTAYMANARSGNRAQKGRS-EIAKSTRKPFRQKGTGNARAGMAS---------SPLWRGGGKIFPNSPDENFSQKVNRKMYRAGVAAILSQLAR-E-----------D-RLAVV-DN-F-S-VEAPKTKLLAKKLGDM-G----L-------------D--------K----VLVITD--SLDENLYLSSRNLPNVLVLEVSEADPVSLV---RFPKVLV---TRSAVAKM--EEIWQ*-------------M-----S----LG------------------------LV---GRKVGMTRVF-AED-------GRTI--PVTVLDLSNNRVTQIK--TAETDG-------YSA--IQ--VT--YGQ--RRAS----------R-V--NKA-LAGHL-AKAGAEAG-SVLKEFR-V---A-A-DAL-ST-Y-K--PGDVISV-E-IFAVGQKVDVSGTSIGKGFAGAIKRHNFSS-NRASHGNS-LSH--NSAGSIGMAQDPGRVFPGKRMAGHLGAARTTVQSLEVVRV-DAE---------------RGLLLVKGAVPGH-EGGDIVVRPA--VK-A--------------GN*-------------------------------------MALVKVKPTSAGRRAVVKVVSPN-LYKGRPVDSLIEKQSNTAGRNNNGHITTRHKGGGHKQHYRVVDFKR-NKDG-IVAKVERLEYDPNRSANLALLCYADGERRYIIAPRGLEVGSPVVSG-AEAPIKAGNALPIRNIPVGTTIHCVEMLPGKGAQLARAAGTSVQLLAR-EGSYAQLRLRSGEIRRVHVECRATVGEVGNEEHSLRKIGKAGANRWR------GIRPTVRGVAMNPVDHPHGGGEGRTG-EGRVPVSPWGTPTK-GFRTRK-VKRTDSMIV--QR--R--HKR*-----
W4_Combined_metabat2_095 ---------------------------MPRSLKK-GPFIELKLEKRILDMNSKGEKK-VVKTWSRSSMISPDFVGHTVAVHNGKTHVPVYVSENMVGHKLGEFAPTRTFRGHA--GGK-AEKG--GS-A------P-RKK*----------M---N--ENQMGSGVSE--AR----SK---K--KSWLGKVVSDSMDKGIVVVVERRVQHPVYKKYFKKTTKLMAHDEK--NEAAVGDLVRVTECRPLSKRKSCRLVEIVEK-AK*------------------MAV-----Q----------------QKIRIKLKSYDHSLVDKWALKIIDVVKQTDAIIFGPIPLPTKTHVYTVNRSPHVD-KKSREQFAFSSHKRLIEIINPTARTIDMLMKLELPSGVDVEIKS*--MPVTDSIADFITRIRNAGSAKNKTTDI-PYSKLRENLSKLLVEKGYIKNYTVI-TS-EQ-F-PFIRIEL--KY-TAE-G--QH--AI--KEIARVSKPGRRVYDG-KDIKRYLGGLGLFILSTSKGVLTDKEARDQNVGGEVLFRIY*MGQKVNPTGFRLGIIKDWTSRWYD-DGPVIAEKIKQDYVIRNYVLARLEKAGIARIVIERTT-KHIKINIYAARPGAVVGRKGEEINNLSQELT-R--I-T-S------K---E-VKIDVVEVIKPEIESQLIGENIAYQLENRVSFRRAMKQAIQQAMR-AGAEGVRIRCAGRLGGAEIARAEQYKEGKIPL--HTLRANVDYASVTAHTIAGAIGIKVWVYKGEV-LV-Q---RLIEED-EMKK--MQE----RRG-DARS----RGRR--DD-PR-----------GAKRR--RRPA-----KKA*-------------------TATKKK-----------I------K-L----------H-------VKKNDAVVVISGND-KGKAGKVLKV-FPQKGRVIIEGVNIRKRHMRPT-QANP-QGSIIEREFPIHASNV------------------------------KKS*------------------------------------------------MRLVAGLVRGKQVDQAKAILLNS--------------------------TKSAARNVMVTLKSAVANYTNP-DER--VNDN-ELFVKAVFVDEGSSLKRLLPAPMGRAYRIRKRSNHLTIVVD--KV----------------------TKP-VT--K*------------------------------------------MS--QIDK-AAR-RQKIKA-RS----RASV-----HGTEARPRLCIFRSLSQIYAQLI--DDDKG-QTILSASTMSKDS-A-G--FT--G-TKSEVSAMIGKMLAEKALAKGITAVVFDRNGFRY--HGRIKALADGAREAG---------L-----------------IF*-----------MLMPKRVQYRKMQ--RG--RMK--GVAGRGTDVSFGSFGLKALEPAWITSRQIEAARVAMTRFMKRDGKIWIRIFPDKPVSKKPAETRMGSGKGSPEFWVAVVKPGRVMFEADGVPQDVAIEAFRLAAKKLPIKTKFIVR-PDY---EG*-----MD--LSSLRPAKGAVKNKKRVGRG--P-GSGN-GTTAGKGNKGQQARSG-YQ-RP-I--IEGGTVPIYRRL-P----K-FGFTPP--N---R-KSVISVNVSQIQQ----W--IE----KN-D-EIGVLDLKHL-CNAS--N---QDY----FKVLGNGDISSSVTITA-HFFSKTAEEKIVKAGGKTEEASKVNGLPPKAKVKKKVKP*----------MIQKETNLVVADNSGAKKVRCIHVFG--GT--GRRYASIGDLVMVSVKAAVPGGVVKKKDVCKAVVVRCVKEQKRKDGSYIRFDENAVVLLN-AQ-GEPRGTRIFGPVARELRDKRYMKIVSLAPEVL*MSRIGKMPISLPDQAKVEV-KDNMISVTGPKGSLTQAM-CNEVTISVADGVVTVQ-RIDDTKRSRAMHGLYRMLVNNMIEGVTKGFTRKLEITGVGYRAEL--KGDL--LAMTLGYSHMIYFKAPGEIKIEV--PD-PV-TVLISGIDKALVGQIAAKIRSFRK-PEPYRGK---GIKYEGEV-IRRKEGKAAGK*-------------------MPRLEVHYRENVVPKLMERFKYKNVMMVPRLEKISVNIGVGEAA-AEPKLLETAMQELGQITGQKPQVRKAKKAISNFKLREGQAIGCRVTLRSKIMYEFMDRFVSVAVPRIRDFRGLSDTSFDGRGNYNAGIREQIIFPEIDID-KVPRINGMDISFV-T----S-A-NT-------------DEEAFELLT-LMGMPFKKKN*-------------MELKVLNIQGAETGEVVTLNDEIFGIEVSEHAMYLDVKAILANRRQGTHKAKTRA-EVRGGGRKPFRQKGTGNARQGSTR---------SGTMVGGGAIFGPKP-RSYDQKVNKKVKQLARRSALSSKAF-A-----------G-QIVVV-ED-F-S-LEGIKTRPVADMLKNL-G----L-------------AGK------K----TLMLTS--AYDAVVSTSGRNIEKLNVMVAENASTYDIL---NSQAVLF---QKAALQKI--EETLG*-------------M-----G-----A------------------------IL---GKKIGMTRLY-NDK-------REAV--PCTVIQAGPCYVTQVK--STAKDG-------YEA--YQ--LG--FGE--RDEK----------K-V--TKP-MAGHY-KKAGVKPG-YMMAEFSKT---L-L-EG---E-L-E--AGNPISV-S-VFSEGEKIDVLGVSKGKGFAGVVKRHNFGG-GSRTHGQS-DRL--RAPGSVGGSSDPSRTFKGTRMAGRMGTDNVTVRNLEIVRI-MPE---------------SNLIVVKGAVPGP-KNSYVKIVST--TK-*------------------------------------------------------MAIRKLAPVTPGTRFASYAGFEE-ITKSQPEKSLLVPIKRTGGRNSNGRVTSRHMGGGHKRFYRIIDFKR-NKDG-VPAKVASIEYDPNRSARIALLSYLDGEKRYILAPKGIKVGDQLESG-EKVDIRVGNTMPLKNIPIGTDVHNIELKAGKGGQMARSAGAYAVLAAR-EGNYATLKMPSGEIRKVRVECRATIGVIGNSEHENISLGKAGRSRWL------GIRPQTRGMAMNPVDHPMGGGEGKSKSGRKHPKSPWGQLAK-GLKTRNKKKASTKLIV--RG--R--NAK*-----
W4_Combined_metabat2_097 ---------------------------MPRSLKK-GPFIDFKLEKRILDLNAKDEKK-VVKTWSRSSMISPDFVGHTIAVHNGKTHVPVYVSDNMVGHKLGEFAPTRTFRGHA--GGK-AEKG--GS-A------P-RKK*----------M---E--ENRTEEQNAA--AR----GR---K--KSWQGKVVSDKMDKAILVTVERRVQHPVYKKYFKKTTKLMVHDEK--NEAGVGDLVKVVECRPLSKKKSCRLVEIIEK-AK*------------------MAV-----Q----------------QKIRIKLKSYDHSLVDKWALRIIDVVKQTDAIIFGPIPLPTKAHIYTVNRSPHVD-KKSREQFSFSSHKRLIEIINPTTRTIDMLMKLELPSGVDVEIKS*--MPVTDSIADYITRIRNAGRAKNKTTDI-PYSKLRENISELLVAKGYIKSFTVI-TT-EQ-F-PFIRIDL--KY-SAL-G--EP--AI--REITRVSKPGRRVYQG-KDIRKYLGGLGLYILSSSKGIITDKEAREQGVGGEILFRIY*MGQKVNPTGFRLGIIKDWTSRWYD-DSPVISEKIKQDHVIRNYVLARLEKAGIARIVIERTT-KHVKINIYAARPGAVVGRKGEEINNLSQELT-R--I-T-G------K---E-VKIDVVEVIKPEIEAQLIGDNIAYQLENRVSFRRAMKQAIQQAMR-AGAEGIRIRCAGRLGGAEIARAEQYKEGKIPL--HTIRANIDYASVTAHTIAGTIGIKVWVYKGEV-LV-Q---RIIEED-EMKR--MKD----RRA-DSKS----RPR----D-PR------------SKRR--RRT------KRA*-------------------TGI-KK-----------V------K-L----------H-------VKKNDSVVVISGND-KGKAGKVLRV-YPQKGRVIIEGVNIRKRHMKPT-QSHP-QGSIIEREFPIHASNV------------------------------KKS*---------------MQ---------------AK--AILRHTPTSPRKMRLLAGLVRGKPVDQAKAILLNS--------------------------TKGASRNVMLTLKSAVANYANP-DER--VSDQ-ELVVKEVFVDQGATLKRMLPAPMGRAYRVRKRSNHLTVIVD--KV----------------------KQS-SK--*-------------------------------------------MS--QIDK-ASR-RQKIKD-RS----RKQV-----HGNEKKPRLCVYRSLSQIYAQLI--DDDNG-KTIMSVSSMSKEN-R-A--LE--G-TKCDVCRIVGLQLGEKAKAQGITKVIFDRNGFRY--HGRVKALADGAREAG---------L-----------------VF*-----------MLMPKRVKYRKSQ--RG--RMK--GNSGRGTSVSFGSFGLKAMEPAWITSRQIEAARVAMNRYMKRDGKIWIRIFPDKPVSKKAAETRMGSGKGSPEFWVAVVKPGRIMFEAEGVSREVATEAFRLAAQKLPIKTKFIVR-PDY---EG*-----MD--LSSLRPAKGAVKSKKRVGRG--Q-GSGN-GTTAGKGNKGQQARSG-YK-TP-I--NEGGQIPIYRRL-P----K-FGFTPP--N---R-KSVKTVNLEQIDA----W--IE----ETGE-NISVLDLKAL-CNAS--Y---ADY----FKILGSGELTKALKITA-HFFSKSAEEKIIKAGGEVEEASKIGDLQPKAPLKKSAKS*----------MIQKETNLVVADNSGAKKVRCIHVFG--GT--GRRYAGLGDQVIVSVKAAVPGGVVKKKDVCKAVVVRCAKEQRRKDGSYIRFDENAVVLLN-AQ-GEPRGTRIFGPVARELRDRKYMKIVSLAPEVL*MSRIGKMPISLSNQAKIEI-SDANVKVTGPKGTLEQAL-VAQVTLQEENGVVTVQ-RVDETKKSKAMHGLYRMLISNMVEGVTKGFTRKLEIAGVGYRAEL--KNDL--LALTLGYSHMIYFKAPDSIKIEV--PD-QT-TILISGIDKALVGQVAAKIRSFRK-PEPYRGK---GIKYEGEV-IRRKEGKAAGK*--------MTKTKEK-AENVERLEIFYKDKVVPKLMERFQYKNVMMVPKLQKIAINIGVGEAA-AEPKLLETAMSELAQITGQKPQIRKSRKAISNFKLRENQPIGCRVTLRRKTMYEFLDRFVSLAVPRIRDFRGLNDTSFDGRGNYTTGIREQIIFPEIDID-KVPRISGMDISFV-T----S-A-AT-------------DEEAYVLLA-ELGMPFKKKNN*------------MELKVLNTGGTETGEVVTLNDEIFGADISEHAMYLDVKSILANRRQGTHKAKTRA-EVRGGGRKPFRQKGTGNARQGSTR---------SPLMIGGGTIFGPQP-RSYDQKVNKKVKQLARRSALSAKAQ-A-----------G-QIVVV-ED-F-R-LGEIKTKPVADILKNL-G----L-------------AEK------K----TLMLTP--EYDMIIARSGRNIEALNIMSAEKASTYDIL---DSQAIVF---QKAALKKI--EDTLG*-------------M-----G-----A------------------------IL---GKKIGMTRLY-NDK-------REAI--SCTVIQAGPCFVTQVK--SAEKDG-------YDA--YQ--IG--IGE--RDEK----------K-I--NKP-MQGHY-RKAGVTPG-FMMAEFKKT---E-F-SE---N-L-E--AGNPVSV-E-SFKEGEKVNVLGVSKGKGFAGVVKRHNFGG-GSRTHGQS-DRL--RAPGSVGGSSDPSRTFRGTRMAGRMGGDNITVKNLEIVKI-MPE---------------SNLLVIKGAVPGP-KNSYVKIVSI--KK-*------------------------------------------------------MAIRKLAPITPGSRFMSYPGFDE-ITKSEPEKSLLVPIKKSGGRNSAGRKTSRHRGGGHKRHYRIVDFKR-NKDG-IPALVASIEYDPNRSSRIALLHYNDGEKRYILAPKGLNVGDKVESG-EKVEIKAGNTMPLKNIPLGTDIHNVEMKAGKGGQIVRSAGAFAVLAAR-EGDYATLRLPSGEIRKVRVECRATIGVVGNSDHENVVLGKAGRSRWL------GIRPQTRGMAMNPVDHPMGGGEGKSKSGRKHPKSPWGQLAK-GLKTRNKKKASTKLIV--RG--R--NAK*-----
W4_Combined_metabat2_098 ---------------------------MPRSLKK-GPFIDFKLERRILDLNTKGEKK-VVKTWSRSSMISPDFVGHTVAVHNGKTHVPVYVSDNMVGHKLGEFAPTRTFRGHA--GGK-AEKG--GS-A------P-RKK*----------M---E--ENKTGEQHAA--AR----GR---K--KSWQGKVISDKMDKAIVVAVERRVQHPVYKKYFKKTTRLMAHDEN--NEAGIGDLVKVVECRPLSKRKSCRLVEIIEK-AR*------------------MAV-----Q----------------QKIRIKLKSYDHSLVDKWALRIIDVVKQTDAIIFGPIPLPTKAHVYTVNRSPHVD-KKSREQFSFSSHKRLIEIVNPTARTIDMLMKLELPSGVDVEIKS*--MPVTDSIADYITRIRNAGRAKNKTTDI-PYSKLRENISQLLVEKGYIKNFTVI-TT-EQ-F-PFIRVEL--KY-STA-G--EP--AI--REITRVSKPGRRVYQG-KDIRKYLGGLGLYILSSSKGIITDKEAREKGVGGEILFRIY*MGQKVNPTGFRLGIIKDWTSRWYD-DSPVISEKIKQDHVIRNYVLARLEKAGIARIVIERTT-KHIKINIYAARPGAVVGRKGEEINNLSQELT-R--I-T-G------K---E-VKIDVVEVVKPEIEAQLIGDNIAYQLENRVSFRRAMKQAIQQAMR-AGAEGVRIRCAGRLGGAEIARAEQYKEGKIPL--HTIRANVDYASVTAHTIAGTIGIKVWVYKGEV-LV-Q---RIIEED-EMKR--MKD----RRQ-DSKS----RPR----D-PR------------SKRR--RRT------KRA*-------------------TGINKKAK-----LH-NV------K-L----------H-------VRKDDNVVVISGND-KGKAGKILKV-YPQKCRVIVEGVNIRKRHMKPT-QSHP-QGSIIEREFPIHASNV------------------------------KKS*---------------MQ---------------AK--AILRHTPTSPRKMRLVAGLVRGKQVDQAKAILLNS--------------------------TKSASRNVMMTLKSAVANYANP-DER--VSDQ-ELVVKAVFVDQGTTLKRMLPAPMGRAYRVRKRSNHLTVIVD--KV----------------------KQS-SK--*-------------------------------------------MS--QIDK-ASR-RQKIKD-RS----RAQV-----HGTESKPRLCVYRSLSQVYAQLI--DDDNG-KTILSVSSMSKEN-K-A--LE--G-TKTEVCRLVGMQIGEKAGAKGITNVVFDRNGFRY--HGRVKALADGAREAG---------L-----------------VF*-----------MLMPKRVKYRKTQ--RG--RMK--GNAGRGTMVSFGSFGLKALEPAWITSRQIEAARVAMNRYMKRDGKIWIRIFPDKPVTKKAAETRMGSGKGSPEFWVAVVKPGRVMFEAEGVSKEIATEAFRLAAQKLPIKTKFIVR-PDY---EG*-----MD--LSSLRPAKGAVKNRKRVGRG--Q-GSGN-GTTAGKGNKGQQARSG-YQ-RP-I--NEGGQIPVYRRL-P----K-FGFTPP--D---R-KSVRTLNVSQIEA----W--IE----EDGT-EISVLDLKAL-CNAS--Y---ADY----FKILGNGELTRPVKITA-HFFSKSAEEKIVKAGGSTEEASKIVDLTQKAPLKKSAKS*----------MIQKETNLVVADNSGAKKVRCIHVFG--GT--GRRYAGLGDQVIVSVKAAVPGGVVKKKDVCKAVVVRCVKEQRRKDGSYIRFDENAVVLLN-AQ-GEPRGTRIFGPVARELRDRKYMKIVSLAPEVL*MSRIGKMPIPLAGQARIEI-SDANIKVTGPKGALEQEL-TPQVNVQEENGVVTVQ-RVDDTKKSRAMHGLYRMLISNMVEGVTKGFTRKLEIAGVGYRAEL--KNDL--LALTLGYSHMIYFKAPEGIQIEV--PD-QT-TILISGIDKALVGQVAAKIRSFRK-PEPYRGK---GIKYEGEV-IRRKEGKAAGK*--------MTKNKEN-VETVERLETFYRENVVPKLMERFQYKNIMMVPKLQKIAINIGIGEAA-AEPKLLETAMAELAQITGQRPQIRKSRKAISNFKLRENQAIGCRVTLRRKTMYEFLDRFVSLAVPRIRDFRGLNDTSFDGRGNYTTGIREQIIFPEIDID-KVPRISGMDVTFV-T----S-A-AT-------------DEEAYVLLS-ELGMPFKKKNN*------------MELKVLNTGGTETGEVVTLSDEIFGAEISEHAMYLDVKAILANRRQGTHKAKTRA-EVRGGGRKPYRQKGTGNARQGSTR---------SPLMSGGGTIFGPQP-RSYEQKVNKKVKQLARRSALSAKAL-A-----------G-QILVV-ED-F-R-LEQIKTKPVADILKNL-G----L-------------AEK------K----TLMLTP--EYDMVMARSGKNIEVLNIMTAEKASTYDIL---DSQAIVF---QKGALKKI--EDTLG*-------------M-----G-----A------------------------IL---GKKIGMTRLY-NDK-------REAI--SCTVIQAGPCFVTQVK--NADKDG-------YDA--YQ--VG--IGE--RDEK----------K-V--NKP-LQGHY-RKAGVTPG-FMMAEFRKD---D-F-TE---E-L-E--AGNPVSV-E-SFSEGEVVNVLGVTKGKGFAGVVKRHNFGG-GSRTHGQS-DRL--RAPGSVGGSSDPSRTFRGTRMAGRMGGCNVTIRNLVIVKI-MPE---------------SNLLVVKGAVPGA-KNSYVKIVST--KK-*------------------------------------------------------MAIRKLAPITPGSRFMSYPGFDE-ITKSEPEKSLLVPLKKSGGRNSAGRKTSRHRGGGHKRHYRIVDFKR-NKDG-IPAKVASIEYDPNRSSRIALLHYNDGEKRYILAPKGLNVGDRVESG-EKVEIKTGNTMPLKNIPLGTDIHNVEMKAGKGGQIVRSAGAFAVLAAR-EGDYATLRLPSGEIRKVRVECRATIGVVGNSDHENIVLGKAGRSRWL------GIRPQTRGMAMNPVDHPMGGGEGKSKSGRRHPKSPWGQLAK-GLKTRNKKKASSKLIV--RG--R--NAK*-----
W4_Combined_metabat2_104 ---------------------------MPRSLKK-GPFIEYKLEKRILDMNSKGEKK-VVKTWSRSSMISPDFVGHTVAVHNGKTHVPVYVSENMVGHKLGEFAPTRTFRGHA--GGK-AEKG--GS-A------P-RKK*----------------------ASGSE--TR----GR---K--KSWLGKVVSDSMDKGIVVAVERRVQHPVYKKYFKKTTRLMAHDEK--NEAGIGDLVRVTECRPLSKRKSCRLVEIVEK-AK*------------------MAV-----Q----------------QKIRIKLKSYDHSLVDKWALKIIDVVKQTDAIIFGPIPLPTKTHVYTVNRSPHVD-KKSREQFAFSSHKRLIEIINPTARTIDMLMKLELPSGVDVEIKS*--MPVTDSIADFITRIRNAGSAKNKTTDI-PYSQLRENLSKLLLDKGYIKNYTVI-TS-EQ-F-PFIRIDL--KY-TAE-G--QH--AI--KEITRVSKPGRRVYDG-KDIKRYLGGLGLYILSTSKGILTDKEAREQNVGGEVLFRIY*MGQKVNPTGFRLGIIKDWTSRWYD-DGPVIAEKIKQDQVIRNYVLARLEKAGISRIVIERTT-KHIKINIYAARPGAVVGRKGEEINNLSQELT-R--I-S-G------K---D-VKIDVVEVIKPEIEAQLIGDNIAYQLENRVSFRRAMKQAIQQAMR-AGAEGVRIRCAGRLGGAEIARAEQYKEGKIPL--HTLRANVDYASVTAHTIAGAIGIKVWVYKGEV-LV-Q---RLIEED-EMKK--MQE----RRG-DARS----RGRR--DE--R-----------GGKRR--RRPA-----KKA*-------------------AGI-KK-----------I------K-L----------H-------VKKNDSVVVISGND-RGKSGKVLKV-FPQKGRVIVEGVNIRKRHMRPT-QSSP-QGSIIEREFPIHASNV------------------------------KKS*------------------------------------------------MRLVAGLVRGKQVDQAKAILLNS--------------------------TKSASRNVMVTLKSAVANYANP-NER--VNDN-ELVVKAVFVDEGPSLKRLLPAPMGRAYRIRKRSNHLTIIVD--KV----------------------KKP-VT--K*------------------------------------------MS--QIDK-AAR-RLKIKA-RS----RASV-----YGTEARPRLCIFRSLSQIYAQLI--DDDKG-KTILSASTMSKDS-A-G--LT--G-TKCEVSAMVGKMLAEKALAQGITTVVFDRNGFRY--HGRIKALADGAREAG---------L-----------------IF*-----------MLMPKRVQYRKTQ--RG--RMK--GNAGRGTDVTFGSFGLKALEPAWITSRQIEAARIAMNRYMKRDGKIWIRIFPDKPVTKKPAETRMGSGKGSPEFWVAVVKPGRIMFEADGVPREVAVEAFRLAAKKLPIKTKFIVR-PDY---EG*-----MD--LSSLRPAKGAVKNRKRVGRG--P-GSGN-GTTAGKGNKGQQSRSG-YQ-RP-Q--IEGGQMPIYRRL-P----K-FGFTPP--N---R-KSVTSVNVSQIQQ----W--ID----KS-E-EISIIDLKHL-CNAS--N---QDF----FKVLGNGELSAAVTITA-HFFSKTAEEKITKAGGKVEEASKVNGLPPKAKVKKKVKP*----------MIQKETNLVVADNSGAKKVRCIHVFG--GT--GRRYAALGDQIMVSVKAAVPGGVVKKKDVCKAVVVRCVKEQKRKDGSYIRFDENAVVLLN-AQ-GEPRGTRIFGPVARELRDKRYMKIVSLAPEVL*MSRIGKMPIRLADQAKVEV-KDNMISVTGPKGALTQAM-CDEVTISVADGVVTVQ-RIDDSKRSRAMHGLYRMLVNNMIEGVTKGFTRKLEITGVGYRAEL--KGDL--LALTLGYSHMIYFQVPSEIKIEV--PD-PV-TVLVSGIDKALVGQIAAKIRSFRK-PEPYRGK---GIKYAGEV-IRRKEGKAAGK*-------------------MPRLEVHYRENVLPKLMERFKYKNVMMVPRLEKISVNIGVGEAA-SEPKLLETAMQELGQITGQKPQVRKAKKAISNFKLREGQAIGCRVTLRGKIMFEFMDRFVSVAVPRIRDFKGLSDTSFDGRGNYNAGIREQIIFPEIDID-KVPRINGMDISFV-T----S-A-NT-------------DEEAYELLA-QLGMPFKKKN*-------------MELKVLNIQGVETGEVVTLNDEIFGIEVSEHAMYLDVKAILANRRQGTHKAKTRA-EVRGGGRKPYRQKGTGNARQGSTR---------AGIMVGGGTIFGPVP-RSYEQKVNKKVKLLARRSALSAKAA-S-----------G-QIVVV-ED-F-T-LGGIKTKPVADMLKNL-G----L-------------ASK------K----TLMLTP--AYDNVVSTSGRNIEKLNVMVAENASTYDIL---NSQAVLF---QKGALQKI--EETLG*-------------M-----G-----A------------------------IL---GKKIGMTRLY-NDK-------REAV--PCTVIQAGPCFIAQVK--NTEKDG-------YDA--YQ--LG--FGE--RDEK----------K-V--TKP-VAGHY-KKAGVNPG-YMLSEVSKD---L-L-EG---E-F-V--AGNPVSV-S-VFKEGEKINVLGVTKGKGFAGVVKRHNFGG-GSRTHGQS-DRL--RAPGSVGGSSDPSRTFKGTRMAGRMGGANVTIRNLEIVRI-MPE---------------SNLIVVKGAVPGP-KNSYVKIVST--TK-*------------------------------------------------------MAIRKMDPVTPGTRFASYAGFDE-ITKSTPEKSLLVPIKRTGGRNSNGRVTSRHMGGGHKRFYRIIDFKR-NKDG-VPAKVASIEYDPNRSARIALLSYLDGEKRYILAPKGLKVGDRLESG-EKVDIRVGNTMPLKNIPLGTDVHNIELKAGKGGQMARSAGAFAVLAAR-EGNYATLKMPSGEIRKVRVECRATIGVIGNSEHENISLGKAGRSRWL------GIRPQTRGMAMNPVDHPMGGGEGKSKSGRRHPKSPWGQLAK-GLKTRNKKKASTKLIV--RG--R--NSK*-----
W4_Combined_metabat2_105 ---------------------------MSRSLKK-GPYVDERVLKKIENA-TPAQ-G-TIKTWSRACTITPEMIGFTFGVHNGKEFIPVYITEESVGHRLGEFSPTRKFTRHG--G-KM-QKELESA-AKQKAQEASKAAKA-DTGKKK*--------MT----------NT----IK---K-AT-KTGKVVSDSMDKTLVVAVESLKTHPKYLKKYRSTKKYKVHDGE--NKHKVGDVVKFVQCRPMSKDKNHVL--A-*-----------------------MA-----------SKKI--EPGQ-STRIRIKIKAYDSKVIDQSARKIVETAERTGARITGPVPLPTEIHKITVNKSTFVH-KDAREQYEMRVHKRLVDIWDPTPKTIESLTGLDLPAGVDLEIKM*--M--LDPIADMLTRIRNAQRAKHKEVLV-PFSKLKYSIAQILQQRNFIQSVKK--EE-GEKF-PVLNIVL--KYSNTE-K--NP--AI--REIKRISRQGQRIYVKKADIGRVKNGYGISIISTSKGIMTGDSARKMGLGGEIICEVW*MGHKINPTGLRIGITNTWKSRWFS-DKD-YAKKLREDIQIREFVMKKYKSAAIAEVEIERSS-NTLKLIVKTSRPGVLIGRGGTGIGDMGIVIKNKF-F---AG----RK-I-D-LKIEAQEIRQFEENASLVAQSVAEQLEKRVPFRRILKSTLDTVEKNRNVKGVKIEVSGRLGGAEMSRREWLSRGTVPL--HTLRADIDFSRATAFTTYGAIGVKTWIYKGEV-F--------------------DR----GD--C-------------QQ-----------------AQ--A*--------------------------------------------------------M----------R-------IKKGDLVKKIAGKD-KGKQGKILRT-VPSEGKIVVEKMNIVKKHRKAR-REGE-KGQIVEIAAPFDASNAMLVCPSCGKATRTSYSF-IKDKKVRVC---KKCGKEI*----------------------------------------------------------------------------------------------------------------------------------------------------------------------------------------------------------------------------------------------------MKK-I--SN-NSN-RLQRKR-RV----RAKV-----SGNEQRPRLSVFKSLKSIYAQVI--DDATG-KTLASAH-SE--L-K---K-I--P-NTIEGAKEVGKLIAKKCIALKIETAVFDRSGYQY--HGKVRALAEGAREGG---------L-----------------KF*-------------MPKKVKHRKIH--RG--EIR--GVATKGNAVSFGSFGLKASTSGLISARQIEAARRAMTRYVKRGGKIWIRIFPDKPMTKKGDETPMGKGKGSVDHFVAKIKEGRILFEMDGIDVSVAKEAMRLASHKLCVKTKFIVKE-K*---------------------------------------------------------------------------------------------------------------------------------------------------------------------------------------------------------------------------------------MIQAETRLRAADNSGAKIIECFKVLG--GT--RRRYASVGDIIVCSVKSAEPRGMVKKGDKIRAVVVRQRKAYRRKDGSYIRFDENAAVIVD-GK--EPKGTRIFGPVARELREKGFSKIVSLAPEVL*MSRIGKKPVAIPQGTAITV-EKNLVSISGPKGSLKFEH-HLDVAIEVSAEGVMVEKKGK-GKNAPAIWGTTARIIQNMFEGVTDGFKKQLELNGVGFRMSL--AGKK--ITLALGFSHPVEVEIPENLEVAI--EG--N-TMTVSGIDKHQVGQFAANIRALKP-VEPYKGK---GFKYVGEH-VRRKEGKK-S-SK*-----KI-----------TPAKDKYAKTVAVEMQKKFGYKSVMAVPRIKKVVVNVGIGK-IVKENDKIEEVVNSLTAITGQKPVKTKARKAIAGFKTREGMEVGVKVTLRGVRMWQFIDRLIVATLPRTRDFQGIGRKSVDTNGNINIGIKEHLIFPEISPE-RVKYTFGLQVTIS-T----S-A-TS-------------QEQGLELFK-LLGFPLKSE*--------M-----ATIALHNLEGKKIE-DLNVSDLVFAEKPNDELLHQVFMIIAGNQRFSIANTKDKS-EVAGTGKKPFKQKGTGNARQGQKR---------NPVMKGGGVAFGPTSDRNFKRDVNKKMKQKAVRIALSEKLR-S-----------G-TLIAV-DA-L-E-MKEVKTKAFSQIIKNL-Q----L-------------TGK-----------TLVSFS--EGERGLSIASRNLAKISNIETKDLNVYDLL---NNKNVLL---SKASIAFL--EEKFVK*------------MK--N--------------------------------IL---GKKMGMTTLY-DQQ-------QGAL--NVTLIECRPNIVSIVR--TSEKDG-------YDA--VQ--LA--T-----------------------EKT-KKVTH--R----------KEFR-F---T-E---P-TS-L-A--VGEKVTV-E-KFAIGDLVKVSGIAKAKGFQGVVKRHGFKG-SPKSHGHK---HDLRAPGSIG-AQQPQHVIKGKRMAGRMGGKRKSVKNVKVVYL-NVE---------------KNLIGVLGSVPGV-VGRIVEVR-G--*---------------------------------------------------------MAIKVYKKNTAGRRNMSIVKPD-DLTDKKPEKSLLAPMTQKAGR-SHGKISTRHQGGGHKRRYRLVDFKQ-EKFD-IPGKIVAIERDPNRSALIALVSYKDGDKRYVLASEGMKKDGEIVTG-ENVPIKKGNRTVLRNIPSGTLISNVELVVGKGGQIARSAGSGITLMAI-DGKMAQLKMSSNEIRLVSKDCWATVGKVSNFEHSAEKIGKAGRNRWK------GKRPEVRGSAMNPVDHPHGGGEGRQGIGLKYPKTPWGKPAL-GKKTRKKKRYSDKFIV--KR--R--IKK*-----
W4_Combined_metabat2_109 ---------------------------MPRSLKK-GPFIDIKLEKRILEMNSKEEKK-VVKTWSRTSMISPDFVGHTIAVHNGKSHVPVYVGDNMVGHKLGEFAPTRLFRGHA--GSK-SEKG--GS-A------P-RKK*----------M---A--ENKTGEKSAE--VR----GR---K--KSWQGRVVSDKMDKGCIVAVERRVQHPVYKKYFKKTTKLMVHDEK--NEAGLGDLVKVVECRPLSKRKSCRLVEIIEK-AR*------------------MAV-----Q----------------QKIRIKLKSYDHSLVDKWALRIIDVVKQTDAIIFGPIPLPTKSHVYTVNRSPHVD-KKSREQFSFSSHKRLIEIINPTSRTIDMLMKLELPSGVDVEIKS*--MPVTDSIADYITRIRNAGRAKNNTTDI-PYSKLRENISKLLLEKGYIKNYTVM-TA-EQ-F-PFLRIEL--KY-TSQ-G--EP--AI--KEITRVSKPGRRVYDG-KDIKKYLGGLGLYILSSSKGIITDKEARAEGVGGEILFRIY*MGQKVNPTGFRLGIIRDWTSRWYD-DSPVISEKILQDNVIRNYVLARLERAGIARIVIERTT-KHVKINIYASRPGAVVGRKGEEINNLSQELS-R--I-T-G------K---E-VKIDVVEVVKPEIEAQLIGENIAYQLENRVSFRRAMKQAIQQAMR-SGAEGVRVRCGGRLGGAEIARSEQYKEGKIPL--HTIRANVDYASVTAHTIAGTIGIKVWVYKGEV-LV-Q---RIIEED-EQKR--MKE----RRS-DSGS----RGR----D-GR------------SKRR--HRS------KRS*-------------------TGI-KK-----------V------K-L----------H-------VKKNDNVLVICGND-KGKSGKILKV-FTQKSRVIVEGVNIRKRHMRPT-QSRP-QGAIIEREFPIHVSNV------------------------------KKS*---------------MQ---------------AK--AVLRDTPTSPRKMRLVAGLVRGKQVDQAKAILLNS--------------------------TKAASRNVMMTLKSAVANYANP-DDR--ASEQ-ELFIKEVFVDQGATMKRTLPAPMGRAYRIRKRSNHLTIVID--KV----------------------KNP-VT--K*------------------------------------------MS--QIDK-ASR-RQKIKD-RS----RSSV-----QGTTQKPRLCVYRSLAQIYAQLI--DDENG-KTIMAASSMTKDI-K-G--QK--G-SKTEVCRIVGKQLAEQALAGGITHVVFDRNGFRY--HGRIKALAEGAREAG---------L-----------------IF*-----------MLMPKRVKYRKTQ--RG--RMK--GNAGRGTSVSFGSFGLKATEPAWITSRQIEAARVAMTRFMKRDGKIWIRIFPDKPVTKKAAETRMGSGKGSPEFWVAVVKPGRVMFEADGVSKEVATEAFRLAAKKLPIKTKFIVR-PDY---EG*--NETMD--LSSLRPAKGAVKNKKRVGRG--Q-GSGN-GTTAGKGNKGQQARSG-YK-RP-I--MEGGQIPVYRRL-P----K-FGFTPV--Q---R-KSFATVNLSQIAQ----W--IE----DE-K-EVTLLDLKSL-CHAS--N---ADY----FKILGNGELTTAVKITA-HAFSKSAEEKINAAGGQVEEASKVRDLSPKAQLKKSQKP*----------MIQKETNLVVADNSGAKKVRCIHVFG--GT--GRRYASLGDLVIVSVKTAVPGGVVKKKDVCKAVVVRCVKESRRKDGSYIRFDENAVVILN-AQ-GEPRGTRIFGPVARELRDKKYMKIVSLAPEVL*MSRIGKMPIPLSNQAKVEI-EDKLIRVSGPKGTLEQEI-SEQVTVKVDEGILSVQ-RINDTKTARAHHGLYRMLISNMVEGVTKGFTRKLEIAGVGYRAEM--KSDL--LALTLGYSHMIYFKAPDEIKIEV--PD-QV-TILISGIDKALVGQVAAKIRSFRK-PEPYRGK---GIKYEGEV-IRRKEGKAAGK*--------MAKNKEKEVDNSRRLDTFYHEKVVQKLTERFQYKNVMKVPKLEKICVNIGVGDAA-GEPKLLETAIQELAQITGQKPQIRKAKKAISNFKLREGQAIGCRVTLRRKAMYEFFDRFVSLAVPRIRDFRGLSDTSFDGRGNYTVGVKEQIIFPEIDID-KVPRICGMDISFV-T----S-A-PT-------------DEEAYALLS-ELGMPFKKKN*------------AMELKVLNTGGKETGETVTLRDDIFGVEVSEHAMYLDVKAILANKRQGTHKSKTRA-EVSGGGRKPFRQKGTGNARQGSSR---------SPLHVGGGTIHGPQP-HTYEQKVNRKVKMLARRSALTAKAL-A-----------G-MIVVV-ED-F-R-FENIKTKPFAEILRNL-G----L-------------SEK------K----TLLLTP--EYDMIIARSGRNIEALNIMTADKASTYDIL---DSHTVLV---QKTALKKI--EETLG*-------------M-----G-----A------------------------IL---GKKIGMTRLY-NDK-------REAV--SCTIIEAGPCFITQVK--RVGTDG-------YDA--YQ--VG--IGE--RKEA----------K-V--SKP-LQGHY-KKAGVTPG-FMMAEFDFS---Q-I-NA---E-L-E--LGSPVSV-E-SFTVGEKVNVLGVSKGKGFAGVVKRYNFGG-GSRTHGQS-DRL--RAPGSVGGSSDPSRVFKGTRMAGRKGSDNVTIRNLEIFKI-MPE---------------SNLIVIKGAVPGP-RNSYVKIVST--KK-*------------------------------------------------------------------------------------------------------------------------DFKR-NKDG-VQATVAGIEYDPNRSSRIALLHYNDGEKRYILAPKGLKVGDKVESG-DKVEIKAGNTMPLKNIPLGTDIHNIEMKAGKGGQIVRSAGAFAVLAAR-EGDYATLKLPSGEIRKIRVECRATIGVVGNADHENIVLGKAGRSRWL------GIRPQTRGMAMNPVDHPMGGGEGKSKSGRRHPKSPWGQLAK-GFKTRNRKKASQKLIV--RG--R--NAK*-----
W9_Combined_metabat1_022 ---------------------------MPRSLKK-GPFIEYKLEKRILDLNSKGEKK-VVKTWSRTSMISPDFVGHTVAVHNGKTHVPVYVSENMVGHKFGEFAPTRTFRGHA--GSK-AEKG--GS-A------P-RKK*----------------------SSGAE--ER----GK---K--KSWLGKVVSDSMDKGIIVTVERRVQHPVYKKYFKKTTRLMVHDEK--NEAGVGDLVRVTECRPLSKNKSTRLVEIVEK-AK*--------------------------------------------------------------------------------------------------------------------------------------------------MPVTDSIADFITRIRNAGSAKNKTTDI-PYSRLRENISTLLLEKGYIKNFTVI-TS-EQ-F-PFIRVEL--KY-TAE-G--QH--AI--KEITRVSKPGRRVYDG-KDIKRYLGGLGLFILSTSKGILTDKEARAQNVGGEVLFRIY*MGQKVNPTGFRLGIIKDWTSRWYD-DGPVIADKIKQDQVIRNYVQARLEKAGIARIVIERTT-KHIKINIYAARPGAVVGRKGEEINNLSQELT-R--I-T-A------K---E-VKIDVVEVMKPEIEAQLIGENIAYQLENRVSFRRAMKQAIQQAMR-AGAEGVRIRCAGRLGGVEIARAEQYKEGKIPL--HTIRANVDYASVTAHTIAGAIGIKVWVYKGEV-MI-Q---RLIEED-EMKK--MQE----RRG-DSRS----R----RND-PR-----------GAKRR--RRPA-----KKA*-------------------TGI-KK-----------I------K-L----------H-------VRKNDEVLVISGND-KGKSGKVLKV-YPQKGRVIVEGVNIRKRHMRPT-QGSP-QGVIIEREFPIHASNV------------------------------KKS*---------------MQ---------------AK--AILRHTPTSPRKMRLVAGLLRGKQVDQAKAILLNS--------------------------TKSASRNVMVALRSAVANYSNP-DER--LNDN-ELVVKAIFVDEGPSLKRLLPAPMGRAYRVRKRSNHLTIIVD--KA----------------------KKP-VT--KSN*----------------------------------------MS--QIDK-AAH-RQKIKA-RS----RAAV-----HGTQERPRLCVFRSLSQIYAQLI--DDDNG-KTIMEVSTMSKDN-A-A--LS--G-TKSEVSALIGKQIAEKAIAKGISKVVFDRNGFRY--HGRIKALADGAREAG---------L-----------------IF*-------------------------------MK--GNAGRGTAVSFGTFGLKALEPAWITSRQIEAARVAMTRYMKRDGKIWIRIFPDKPVSKKPAETRMGSGKGSPEFWVAVVKPGRVMFEADGVTREIAAEAFRLAAKKLPIKTKFIVR-PDY---EG*-----MD--LSSLRPAKGAVKGRKRVGRG--P-GSGN-GTTAGKGNKGQQARSG-YQ-RP-I--IEGGQMPIYRRL-P----K-FGFTTP--N---R-KSVTSVNVAQIQM----W--IE----KG-E-DISVVDLKHL-CNAS--N---QDY----FKVLGNGELSSAVTITA-HFFSKTAEEKIAKAGGKVEEASKVNGLPPKAKLKKTVKS*----------MIQKETNLVVADNSGAKKVRCIHVFG--GT--GRRYAALGDQIMVSVKAAVPGGIVKKKDVCKAVVVRCVKEQKRKDGSYIRFDENAVVLLN-AQ-GEPRGTRIFGPVARELRDKKYMKIVSLAPEVL*MSRIGKMPIKLVDQAKVEV-KDNVISVSGPKGSLSQAM-VNEVTISVADGAVNVQ-RIDDSKRARAMHGLYRMLVNNMVEGVTKGFTRKLEITGVGYRAEL--KGEL--LALTLGYSHMIFFKVPDEIKIEV--PD-PV-TVLVSGIDKALVGQIAAKIRSFRK-PEPYRGK---GIKYAGEV-IRRKEGKAAGK*--------MSKKNEI-EPAIPRLEVHYRENVVPKLMERFKYKNVMMVPRLEKISVNIGVGEAA-QEPKLLEIAIQELGQITGQKPQIRKAKKAVSNFKLREGQAIGCRVTLRSKIMYEFMDRFVSVAVPRIRDFRGLSDTSFDGRGNYNAGIREQIIFPEIDID-KIPRINGMDISFV-T----S-A-KT-------------DEEAFELLT-LLGMPFKKKI*-----------------------------------------------------------------------------------------------------------------------------------------------------------------------------------------------------------------------------------------------------------------------------------------------------------------------------------------------------------------------------------------------------------------------------------------------------------------------------------------------------------------------------------------------------------------------------------------------------------------------------------------------------------------------------------------------------------MAIRKLAPVTPGTRFASYSGFDE-ITKSEPEKSLLVPIKRTGGRNTNGRVTSRHMGGGHKRFYRIIDFKR-NKDN-VPAKVAAIEYDPNRSARIALLNYVDGEKRYILAPKGLKVGETIESG-EKVDIRVGNTMPLKNIPIGTDVHNIELKAGKGGQMARSAGTYAVLAAR-EGNYATLKMPSGEIRKVRVECRATIGVIGNTDHENISLGKAGRSRWL------GIRPQTRGMAMNPVDHPMGGGEGKSKSGRKHPKSPWGQLAK-GLKTRNKKKASTKLIV--RG--R--NAK*-----
W9_Combined_metabat1_033 ---------------------------MPRSLKK-GPFIDIKLEKRILEMNSKEEKK-VVKTWSRTSMISPDFVGHTIAVHNGKNHVPVYVSDNMVGHKLGEFAPTRLFRGHA--GGK-SEKG--GS-A------P-RKK*----------M---A--ENKMGEKSAE--VR----GR---K--KSWQGRVVSDKMDKGCIVAVERRVQHPVYKKYFKKTTKLMVHDEK--NEAGLGDLVKVVECRPLSKRKSCRLVEIIEK-AR*--------------------------------------------------------------------------------------------------------------------------------------------------MPVTDSIADYITRIRNAGRAKNKTADI-PYSKLRENISKLLLEKGYIKNFTVI-TA-EK-F-PFLRVEL--KY-TAQ-G--EP--AI--KEITRVSKPGRRVYDG-KDIKKYLGGLGLYILSSSKGIITDKEARAEGVGGEILFRIY*MGQKVNPTGFRLGIIKDWTSRWYD-DSPVISEKILQDSVIRNYVLARLERAGIARIVIERTT-KHVKINIYASRPGAVVGRKGEEINNLSQELS-R--I-T-G------K---E-VKIDVVEVIKPEIEAQLIGENIAYQLENRVSFRRAMKQAIQQAMR-SGAEGVRVRCGGRLGGAEIARSEQYKEGKIPL--HTIRANVDYASVTAHTIAGTIGIKVWVYKGEV-LV-Q---RIIEED-EQKR--MKE----RRS-DTGP----RGR----D-NR------------GKRR--HRT------KRS*-------------------TGI-KK-----------I------K-L----------H-------VKKNDNVLVISGND-KGKSGKILKV-FPQKSRVIVEGVNIRKRHMRPT-QSRP-QGAIIEREFPIHASNV------------------------------KKS*---------------------------------------------------------------------------------------------------------------------------------------------------------------------------------------------------------------------------------------------------------MS--QIDK-ASR-RQKIKD-RS----RSSV-----QGTMAKPRLCIYRSLAQIYAQLI--DDENG-KTIMAASSMSKDI-K-G--QK--G-SKSEVCRIVGKQLAEKALAGGITHVVFDRNGFRY--HGRVKALADGAREAG---------L-----------------IF*-----------MLMPKRVKYRKTQ--RG--RMK--GNAGRGTSVSFGSFGLKATEPAWITSRQIEAARIAMTRFMKRDGKIWIRIFPDKPVTKKAAETRMGSGKGSPEFWVAVVKPGRVMFEADGVSKEVATEAFRLAAKKLPIKTKFIVR-PDY---EG*------------LRPAKGAVKNKKRVGRG--Q-GSGN-GTTAGKGNKGQQARSG-YK-RP-I--MEGGQIPVYRRL-P----K-FGFTPV--Q---R-KSFTTVNVSQIAQ----W--LE----DE-K-EITLQDLKSL-CHAS--N---AEY----FKVLGNGELTTAVKITA-HAFSKSAEEKITAAGGEVEEASKVRDLSPKAKLKKSQKP*----------MIQKETNLVVADNSGAKKVRCIHVFG--GT--GRRYASLGDQVIVAVKSAVPGGVVKKKDVCKAVVVRCVKESRRKDGSYIRFDENAVVILN-AQ-GEPRGTRIFGPVARELRDKKYMKIVSLAPEVL*MSRIGKMPISLSNQAKIEI-QDQLIRVSGPKGSLEQVI-SEQVAVKVDEGTISVQ-RLNDSKSARAQHGLYRMLISNMVEGVTKGFTRKLEIAGVGYRAEM--KNDL--LALTLGYSHMIYFKAPDEIKIEV--PD-QV-TILISGIDKALVGQVAAKVRSFRK-PEPYRGK---GIKYEGEV-IRRKEGKAAGK*--------MAKNKEKEVDNSRRLDTFYQEKVVQKLTERFQYKNVMKVPKLKKICINIGVGDAA-AEPKLLETAMLELAQITGQKPQIRKARKAISNFKLREGQAIGCRVTLRRKAMFEFFDRFVSLAVPRIRDFRGLNDTSFDGRGNYTVGVKEQIIFPEIDID-KVPRICGMDISFV-T----S-A-PT-------------DEEAYALLS-ELGMPFKKKN*-----------------------------------------------------------------------------------------------------------------------------------------------------------------------------------------------------------------------------------------------------------------------------------------------------------------------------------------------------------------------------------------------------------------------------------------------------------------------------------------------------------------------------------------------------------------------------------------------------------------------------------------------------------------------------------------------------------MAIRKLAPVTPGSRFMSYPAFDE-ITKTEPEKSLLVPLKKSGGRNAAGRKTSRHRGGGHKRFYRIIDFKR-NKDG-VLATVAGIEYDPNRSSRIALLHYNDGEKRYILAPKGLKVGDKVESG-EKVEIKAGNTMPLKNIPLGTDIHNVEMKAGKGGQIVRSAGAFAVLAAR-EGDYATLKLPSGEIRKIRVECRATIGVVGNAEHENIVLGKAGRSRWL------GIRPQTRGMAMNPVDHPMGGGEGKSKSGRKHPKSPWGQLAK-GFKTRNKKKASQKLIV--RG--R--NAK*-----
W9_Combined_metabat1_055 ---------------------------MGRSLKK-GPFVDAHLIDKVEAVRATSDKR-PIKTWSRRSTILPEFIGLTIAVHNGKQHIPVFVTENMVGHKLGEFSLTRTFKGHT--A----GKK--A---------K-K*------------M---S--ET----------TS-----I---K--RTLVGRVVSDKMEKTVTVLVERKVKHPMYGKVMVRSKKYHAHNEG--NSAKAGDLVEIVETRPVSRTKTWAVTSVLEK-AIVV*----------------MQ------S----------------QKIRIRLKAFDYRLIDQSAQEIVETAKRTGAVVRGPVPLPTRKQRFDILRSPHVN-KASRDQLEIRTHLRLMDIVDPTDKTVDALMKLDLPAGVDVEIKLQ*-MAMSDPIADMLTRIRNAQLAEKASVSM-PSSKVKVAIAAVLKDEGYVDDFAVR-QA-DG-K-PTLDIAL--KYY--A-G--RP--VI--ERIERVSKPGLRIYKGCEDIPRVMNGLGVAIVSTPKGVMTDRKARASKVGGEVLCIVA*MGQKIHPTGFRLAVTKNWGSRWYA-NSKDFPGMLNEDIKVREYLKRKLAHASVGRVLIERPA-KNARVTIYSARPGVVIGKKGEDIEQLRTDLQ-R--I-M-G---V------P-VHVSIEEIRKPEIDAQLIADSIAQQLEKRIMFRRAMKRAMQNAMR-LGAQGIKVMSAGRLNGAEIARSEWYREGRVPL--HTLRADIDYATSEALTTYGIIGIKVWVYKGDM-LD-R---NE-QPEVVEPV--ADD-----RR-PRRAP-GK---EG-K--PRTRTGAG---APG----A-RKA--GA*--------------------------------------------------ME---------K-------IRKGDEVVVITGKD-KGKRGTVLRR-V-DDEHVLVEGVNRAKKHVKPNPVKGV-AGGIVDKDMPIHISNVALFNPATKKADRVGIKALEDGRKVRVF---KSNGELVNA*---------ME---------------TR--ANLRGVRLSAQKGRLVADLVRGKPVGQALNILAFC--------------------------PKKGAGIVKKVLESAIANA-EH-NDG--ADID-ELTVKTIYVEKGMVLKRFTARAKGRGNRIVKPTCHIYLTVG--N-----------------------*-------------------------------------------------MF------NK-KQA-RLRRSR-QT----RAKI---AELK---AVRLCVNRTNQHIYAQII--SPCGG-KVLASASTLDKDV-R-N-DIP-NG-GNKAAATSVGKLIAERAKAAGIEQVAFDRSGLQY--HGRVQALAEAAREAG---------L-----------------KF*-----------MLQPNRRKFRKEH--KG--RNE--GLATRGTKVSFGEWGLKATGRGRLTARQIEAARRAMTRHIKRGGRIWIRIFPDKPISKKPAEVRMGNGKGNPEYWVAEIQPGKVLYEMDGVNEALAREAFALAAAKLPIATTFVTRH--L--G*-------MR--LNTIKPGEGSKKAAKRVGRG--I-GSGL-GKTCGRGHKGQKSRSG-GFHKV-G--FEGGQMPLQRRL-P----K-RGFNSL--T---R-ARNYEVRLTDLER----L--PV----E----EIDLLALQVAGIVPG--D---ALS----AKVILSGVIARKVVLKG-VGATKGAKAAIEAAGGSVAE*-----------------------------MIQMQTTLDVADNTGARSVMCIKVLG--GS--RRRYAGIGDIIKVSIKDAAPRGRVKKGDVYNAVVVRTAKGVRRPDGSLVRFDGNAAVLLN-NK-LEPIGTRIFGPVTRELRTERFMKIVSLAPEVL*MSRIGKNPIVLPAGVEVLV--GADITVKGPLGTLKAIT-HPSVTISVEGQNVQVSKV-EGAANAAAMWGTMRANINNMVTGVSKGFERKLQLVGVGYRAQA--QGDV--LNLSLGFSHPVAHKMPAGVKVEC--PT-QT-EILIKGADKQQVGQVAAEVRAYRK-PEPYKGK---GVRYSDEV-VVIKETKK---K*-------MA-----------RLQEFYKETVVADLSKQFGYKSVMEVPRITKITLNMGVGEAV-ADKKVLENAVGDMQKIAGQKPVTTKARKSIAGFKIRDGYPIGCMVTLRGPRMFEFLDRLVTIALPRVRDFRGISGKGFDGQGNYNMGVKEQIIFPEIEYD-KIDALRGMNISIT-T----T-A-KT-------------DAEAKALLA-AFKFPFKN*---------------MELKVINEQGQESA-KLQASDVLFGRDFNEALVHQIVVAYQANARSGDRQQKDRS-EVRHTTTKPWRQKGTGRARAGSNG---------SPLWRGGGRIFPNSPEENFSQKVNKKMFRAGMAAILSELAR-Q-----------D-RLVVI-DD-L-S-VDAPKTKLFMQKLKDL-G----L-------------E-G------K----LLVITD--ALSENLYLSSRNLPNVLVLEAQEADPVSLV---RFPKVLV---TKNAVAKF--EEMWG*-------------M-----S----LG------------------------LV---GRKVGMTRIF-AED-------GASI--PVTVLDVSNNRVTQVK--TPEIDG-------YSA--IQ--VA--FGK--RRAS----------R-V--SKP-LAGHL-AKAGVEAG-HVLKEFL-I---G-A-DQL-AT-F-K--AGDQVAV-T-IFAEGQKVDVTGSSIGKGFQGGIKRHNFSS-NRATHGNS-LSH--NAPGSIGMAQDPGRVFPGKRMAGHMGDVQSTMQGLTIVRV-DAD---------------RQLLLVKGAVPGA-KGSDVVVRPA--VK-G--------------*---------------------------------------MALVKVKPTSPGRRAVVQVVNPN-LHKGKPFAPLVEAKSGNAGRNNNGRITVRHQGGGHKQAYRVIDFKR-NKDG-IPAKVERLEYDPNRTANIALLCYADGERRYIIANKGMVVGQPIMSG-SEAPIKSGNALPIRNIPVGTTICCVEMLPGKGAQIARSAGTSVQLLAR-EGSYAQIRLRSGEVRRVHVECRATIGEVGNEEHNLRKFGKAGAMRWR------GIRPTVRGTAMNPVDHPHGGGEGKTG-EGRVPVNPWGQPTK-GYRTRS-NKRTNSMIV--QR--R--HKR*-----
W9_Combined_metabat1_079 ---------------------------MPRSLKK-GPFIDIKLEKRILEMNSKEEKK-VVKTWSRTSMISPDFVGHTIAVHNGKSHVPVYVGDNMVGHKLGEFAPTRLFRGHA--GSK-SEKG--GS-A------P-RKK*----------M---A--ENKTGEKSAE--VR----GR---K--KSWQGRVVSDKMDKGCIVAVERRVQHPVYKKYFKKTTKLMVHDEK--NEAGLGDLVKVVECRPLSKRKSCRLVEIIEK-AR*------------------MAV-----Q----------------QKIRIKLKSYDHSLVDKWALRIIDVVKQTDAIIFGPIPLPTKSHVYTVNRSPHVD-KKSREQFSFSSHKRLIEIINPTSRTIDMLMKLELPSGVDVEIKS*--MPVTDSIADYITRIRNAGRAKNNTTDI-PYSKLRENISKLLLEKGYIKNYTVM-TA-EQ-F-PFLRIEL--KY-TSQ-G--EP--AI--KEITRVSKPGRRVYDG-KDIKKYLGGLGLYILSSSKGIITDKEARAEGVGGEILFRIY*MGQKVNPTGFRLGIIRDWTSRWYD-DSPVISEKILQDNVIRNYVLARLERAGIARIVIERTT-KHVKINIYASRPGAVVGRKGEEINNLSQELS-R--I-T-G------K---E-VKIDVVEVVKPEIEAQLIGENIAYQLENRVSFRRAMKQAIQQAMR-SGAEGVRVRCGGRLGGAEIARSEQYKEGKIPL--HTIRANVDYASVTAHTIAGTIGIKVWVYKGEV-LV-Q---RIIEED-EQKR--MKE----RRS-DSGS----RGR----D-GR------------SKRR--HRS------KRS*-------------------TGI-KK-----------V------K-L----------H-------VKKNDNVLVICGND-KGKSGKILKV-FTQKSRVIVEGVNIRKRHMRPT-QSRP-QGAIIEREFPIHVSNV------------------------------KKS*---------------MQ---------------AK--AVLRDTPTSPRKMRLVAGLVRGKQVDQAKAILLNS--------------------------TKAASRNVMMTLKSAVANYANP-DDR--ASEQ-ELFIKEVFVDQGATMKRTLPAPMGRAYRIRKRSNHLTIVID--KV----------------------KNP-VT--K*------------------------------------------MS--QIDK-ASR-RQKIKD-RS----RSSV-----QGTTQKPRLCVYRSLAQIYAQLI--DDENG-KTIMAASSMTKDI-K-G--QK--G-SKTEVCRIVGKQLAEQALAGGITHVVFDRNGFRY--HGRIKALAEGAREAG---------L-----------------IF*-----------MLMPKRVKYRKTQ--RG--RMK--GNAGRGTSVSFGSFGLKATEPAWITSRQIEAARVAMTRFMKRDGKIWIRIFPDKPVTKKAAETRMGSGKGSPEFWVAVVKPGRVMFEADGVSKEVATEAFRLAAKKLPIKTKFIVR-PDY---EG*--NETMD--LSSLRPAKGAVKNKKRVGRG--Q-GSGN-GTTAGKGNKGQQARSG-YK-RP-I--MEGGQIPVYRRL-P----K-FGFTPV--Q---R-KSFATVNLSQIAQ----W--IE----DE-K-EVTLLDLKSL-CHAS--N---ADY----FKILGNGELTTAVKITA-HAFSKSAEEKINAAGGQVEEASKVRDLSPKAQLKKSQKP*----------MIQKETNLVVADNSGAKKVRCIHVFG--GT--GRRYASLGDLVIVSVKTAVPGGVVKKKDVCKAVVVRCVKESRRKDGSYIRFDENAVVILN-AQ-GEPRGTRIFGPVARELRDKKYMKIVSLAPEVL*MSRIGKMPIPLSNQAKVEI-EDKLIRVSGPKGTLEQEI-SEQVTVKVDEGILSVQ-RINDTKTARAHHGLYRMLISNMVEGVTKGFTRKLEIAGVGYRAEM--KSDL--LALTLGYSHMIYFKAPDEIKIEV--PD-QV-TILISGIDKALVGQVAAKIRSFRK-PEPYRGK---GIKYEGEV-IRRKEGKAAGK*--------MAKNKEKEVDNSRRLDTFYHEKVVQKLTERFQYKNVMKVPKLEKICVNIGVGDAA-GEPKLLETAIQELAQITGQKPQIRKAKKAISNFKLREGQAIGCRVTLRRKAMYEFFDRFVSLAVPRIRDFRGLSDTSFDGRGNYTVGVKEQIIFPEIDID-KVPRICGMDISFV-T----S-A-PT-------------DEEAYALLS-ELGMPFKKKN*------------AMELKVLNTGGKETGETVTLRDDIFGVEVSEHAMYLDVKAILANKRQGTHKSKTRA-EVSGGGRKPFRQKGTGNARQGSSR---------SPLHVGGGTIHGPQP-HTYEQKVNRKVKMLARRSALTAKAL-A-----------G-MIVVV-ED-F-R-FENIKTKPFAEILRNL-G----L-------------SEK------K----TLLLTP--EYDMIIARSGRNIEALNIMTADKASTYDIL---DSHTVLV---QKTALKKI--EETLG*-------------M-----G-----A------------------------IL---GKKIGMTRLY-NDK-------REAV--SCTIIEAGPCFITQVK--RVGTDG-------YDA--YQ--VG--IGE--RKEA----------K-V--SKP-LQGHY-KKAGVTPG-FMMAEFDFS---Q-I-NA---E-L-E--LGSPVSV-E-SFTVGEKVNVLGVSKGKGFAGVVKRYNFGG-GSRTHGQS-DRL--RAPGSVGGSSDPSRVFKGTRMAGRKGSDNVTIRNLEIFKI-MPE---------------SNLIVIKGAVPGP-RNSYVKIVST--KK-*------------------------------------------------------MAIRKLAPVTPGSRFMSYPAFDE-ITKSEPEKSLLLPLKKSGGRNAAGRKTSRHRGGGHKRFYRIIDFKR-NKDG-VQATVAGIEYDPNRSSRIALLHYNDGEKRYILAPKGLKVGDKVESG-DKVEIKAGNTMPLKNIPLGTDIHNIEMKAGKGGQIVRSAGAFAVLAAR-EGDYATLKLPSGEIRKIRVECRATIGVVGNADHENIVLGKAGRSRWL------GIRPQTRGMAMNPVDHPMGGGEGKSKSGRRHPKSPWGQLAK-GFKTRNRKKASQKLIV--RG--R--NAK*-----
W9_Combined_metabat1_115 ---------------------------MARSIKK-GPFIDDHLMKKVVDMNDKGEKR-VVKTWSRRSTIVPEFLGHTLAVHNGKQFIPVYVQENMVGHKLGEFAATRTYRGHT--S---KDKK--KK--------*---------------M---T--N--------T--ER----NL---R--ATRIGTVVSNKMDKTVVVRVDRRFPHPLYKRIINQSMKLAAHDET--NDCRIGDVVKLMATRPFSKTKRWRVAEIIER-AK*------------------MA------R----------------QKIKIRLKAYEPAVLDRSALMIVQTALRTGALVRGPVPLPTRRSTYCVLRSPHVD-KKSREQFEMRVHKRLIEIENSTPQTTEFLKKLTLPASVDVEIKV*--MNMTDPIADMLTRIRNATQAGHRKVEV-PASNMKKAVAAVLKEQGYIADFVAV-DE-GP-Q-GVVRISL--KYFERA-G--KRT-VI--EGIRRVSKPGRRIYADKTAIPKVRGGYGIAIVSTNQGIMTDHQCRRHGVGGEILCEVW*MGQKTHPVGFRLGIVKDWNSSWFS--DKSYADWLQEDLLLRRYVTARVGSAGIASIKIKRR--EKVNVIISTSRPGVVIGRQGKRADELRAELQ-Q--T-I-G------K---N-VKLDVEEVKKPELSAPLVAEHVAAQLQGRVSFRRAMKKSIATAMR-MGAKGIKIRCAGRLGGSEMSRVENYHDGSVPL--HTLRSDIDYGTTTARTTYGAIGVKVWICKGEI-FPAD----------------KEQ---LRSQ-V-------------HEE----------------R-------------------------------------------------------------M----------H-------IKKKDKVRVLSGEY-EGLEGEVLKV-FPDTGRLIVEKVNMIKRHTKKS-QRSP-QGGIVEKEAPVDASNVMLICPKCGKAARTGTAVLGDGTRVRTC---KKCGEMLAN*---------MD---------------GR--AVNRFVRISARKARIVADLVRGKPVDQALMILRLT--------------------------PKKASPLLTKAILSATANARGA-ETR--VENS-GFIVSEVRVDEGPTMKRIRPRAQGRAYRILKRTSHIQVTV---------------------------SSVQ---------------------------------------------------------------------------------------------------------------------------------------------------------------------------------------------------------------------------------------MLMPKRTKFRKMH--KG--RMR--GTALRGATVAFGDYGLQAVECGWASSRQIEAARVAITRSIKRVGKVWIRVFPDKPITLKPAETRMGKGKGNPEYWVAVIKPGRILYEVNGVNLESAKEAFRLGAAKLPFKTRVVTRR-----GE*----------------------------------------------------------------------------------------------------------------------------------------------------------------------------------------------------------------------------------MIQEYTILNIADNSGAKTAMCFRVLG--GT--NRRYARVGDIIVCAVKSAIPNGNVKKGSVVKAVVVRTRKEIGRKDGSYIRFGENAAVIIN-AD-GEPVGTRIFGPVARELREKKFMKIVSLAPEVL*MSRIGLKPISIPQGVTFVV-EGETSIVKGPKGELRQHI-PAGLEYRLEDGDLRIG-RPDDSKPMKARHGLVRALIANQIAGVTTGFTKSLEIIGVGYRAQV--KGQV--LDLQLQYSHPVEYPIPADVEIVC-PE--PT-RIDIRGLDKQRVGQVAAEIRAYRK-PEPYKGK---GIRYVGEK-IVRKAGKS-AAK*-----A-K-----------PRMQGIYEESVKAALQEKFGYTNPMMVPKPTKIVLNVGMGRAI-QNPKALEGALADLETISGQKSVKTLARKSISNFKLRAGMPIGACVTLRGDRMWEFMDRFINFTLPRIRDFRGV-PARLSGRGDYTIGLKDQTVFPEIDFD-KVDEARGMNVTFV-T----T-A-NT-------------DEEARELLS-LLGMPFRR*---------M-----ATANLYNRSGETVG-KVDLPDSLFAQEVHKQALYEAVRCYLANQRQGTHDTKTRG-EVCKSSRKLYRQKGTGRARAGSAK---------SPLRVGGGTVFGPHP-RDYSYKLPKKVKRLALCSALSDRAA-N-----------E-RVAVV-ED-F-A-MEKPRTAELAKLLKGI-A----A-------------D-G------H----TLVVLP--DSGGNVFKSLRNIQGVRVMRHADLNTYTIL---WADNLVF---TKGSLSGA--EEVFGA*------------M----------NG------------------------MI---GRKLGMTRIF-DQE-------GRHV--PVTVIEAGPCVVTQVK--TAAGDK-------YDA--VQ--LG--FGP--LKPK----------N-A--PRP-QKGHF-AKADSGPL-RVVSEFT-L-----D-EGD-A--Y-A--RGDRVDV-S-LFADVARVDVTGVTRGFGFQGRIKRWNQGR-GPASHG-S-KNV--RMSGSTGMHTKPGRSLKNTSMAGQLGNKQETKKNLSVVRV-DQE---------------RNLLLVKGSVPGS-KNGIVYIRIS--R---------------------------------------------------------MAIKKLKPVTPGQRFRTVSDFSE-LTASRPEKSLLEPLNKTGGRNNNGRITSRHRGGGHKRRYRLIDFKR-DKRD-IPARVATVEYDPNRSARIALLSYADGEKRYILWPNGLKVNDTVLAG-EAATFNVGNSLPLHRVPLGTLVHNVELQIGRGGQIVRSAGSFAQVLAK-EGDYVTLRLPSGEVRMVHRNCYATIGEVGNSEHENVVIGKAGKTRWL------GRRPKVRGVAMNPVDHPHGGGEGRTS-GGRHPVTPWGVPTK-GFKTRH-KKPSDRFIV--RR--R--GKK*-----
W9_Combined_metabat1_117 ---------------------------MSRSAKK-GPFVDPKLLKKIEALEAAGQRK-PIKTWARDSVIHPKMVSYTIMIHDGKNFKELYVTESMVGHKLGEFAPTRKFGGH---S-K---KG----------M-P-KD-GGA----------------------------------M---K--RRLIGTVISDKMNQTVVVEVEVVKEHPLYKKKMLRRKKYHVHNAE--NKAVIGNIVEFEECRPISKTKSWQVISI-KE-VA*---------------M--SG-----------------------VRIRVRLKAYDYKVLDRTVEEILDAALQSGAGVIGPVPLPTNIERYTVIRGPHID-KRSQEAFEQRTHKRLIDIINPTPKTLDALSNLDLPAGVSIEVRM*--M-YTDPIADLLTRIRNAYLARKLDVVV-PYSKLKEGVAQVLESYEFIDGVIVD-EGIE----KHLLIAL--KY-DAQ-G--KP--VI--EGIRRVSKPGLRKYTKSKAIPAIRGGFGISIVTTSKGVMSGQDAQKKNLGGEVIAYVW*MAQKTHPTGFRL-IIKNWGSVWF--DDKNYAKLLQQDEKIRNLLYQMIGSAGIDEITISRSN-NDVSIDLRVARPGLVIGRGGAMIEAVKKQLA-SI-I-E-G------R-----IRLNVVEVPNVDLSPALVAENITGALERRYPYKRAVSGALKKVMD-SGAKGVRIVLAGRLDGNTIARTEKFYEGSVPT--STLTADVKYAYRFAKTKKGTVGVKVWITQPEK-----------------------K----EK------------------------------------R---*-------------------------------------------------------------------------MNIRINDTVQIITG-KQRGSKGVVEKIIP-QEGRIVVGGLNLVKKHQR----P----AGRIEMSAPIDASNVMV--------VCPH--C-SG-EN-KVRFCKKK-EIK------------------------------------------------------------------------------------------------------------------------------------------------------------------------------------------------------------------------------------------------------MYQ-----R-E---RKKRQF-RL----RRKL-----NGSGDKPRLVVYRSNEHIYVQLI--NDETG-KTLCSASSLDNDK-K-V-DMK--T-KRVEKSFEIGKIIAAQATEKGIKTVVFDRAGYRY--HGRIKAVADGAREGG---------L-----------------QF*-----------MLEPKRLKYRRTH--RG--KNR--GLALRGNSLEFGEYGLQATEHGWISSREIEAARKAIRGFVKRGGRLWVRIFPDKPITKKPPEVRMGSGKGPFSHYVAVIKPGHVLFEMTGVTEEVGKEAMRRGLHKLSVKTRFVKKE-NA*-------M-STV--LHKL-TKV--HPRGKRVGRG--Y-SSGK-GTS-GRGQTGQRARN---HVAG-G--FEGGQTKFVIRL-P----FLRG-KQF-RSS-RV-KPTS-LNISQIKF----F-DTN----A----VITLDGLKEKNLVSN--KV---KV----VKVLSYGLTTKAFVFDGPFKFSRKALEKITKAGGSVKES-APSEQAP--KS-----------------MIQVEATLRPADNSGAKLLKVLSIPG--TS--KKKYAYVGDEISVVVRGVDPSSSMVDGTKARAVIVRTAKERKRDDGSYVRFDDNAAVLID-KN-GEPIGTRVMGPIAREVRDNGYKKVASLAKEVW*MSRIGKKPIELN-GATIET-QGHVVNVKGAKGELTLDI-PDHITIEIKEGKLIVTPVS-EGREARAQWGLWRSLLANAVHGVTTGFTRELELVGVGYRVQK--KGEG--LELAVGYSHKVDFLPPAGVELNI--EN--GL-IKVTGIDKQKVGQTAANIRRVRP-PEPYQGK---GIRYAGEQ-ITLKPGKA-AKASGG*---KEI----------KSVQQKYTEEVVPYWVARSDYRGKMAIPALKKVVINMGLGAA--KNAKEVESAVEELRAITGQAPVVTKARKSIAAFSLREGMDVGAKVTLRGKKMYHFLDKVFNFVLPRGRDFQGLSLKGFDGNGNYSFGFEEQMTFLEINPN-KVTRSRGLQITLV-T----S-A-TN-------------DEQARQLLT-MLGTPFEKEQNA*-----------MQAKQYDINGKEIG-HVELSSVLFEQEFNPELIAQYIHVHRQRKALGTKKTKSRG-EVAGGGHKPWRQKGTGRARHGSIR---------SPLWVGGGHAHPISPTSDVRIRVSKPMRQKALRSALSLLAK-D-----------E-RIISL-HD-V-Q-IDNPKTKVVVDILKKL-S----I-------------QDL------Q----VLFVVP--QKNEQLVKSVRNLPNVAITEARLLNPVVLL---NADKVVM---VNDVLPVI--EEVFNAK*-----------MK----N-----E------------------------LT---ARKVEMTQIF-RED-------GTVV--PVTVLKV-------------------------------------------------------------------------------------------------ED----------------TT-LLQSGDVVTVIGTSKGKGFAGVVKRWSFAG-GPKTHGQS-DRH--RAPGSIGGGTDPGKVWRGQRMAGRMGGARVTVKNLDVIEV-REN---------------EILLR--GAVPGA-RHSIVVVYNVKSAE-E---G--------------VEN---AS----------------------------MATKRFKPTSAGRRHRVSLKNGH-LSNKGPEKSLIVPLKKNAGRSR-GTISVRGQGGGNKRMYRLVDFKRYDKVN-ISGVVASLEYDPNRSAHIALVVYDDGEKRYILAPKGLQINDAVMNG-EGAKVRVGNALPLRDIPVGTEVHNLELNPGQGGKIVRSAGQVARVMAK-EGALVHVKLPSGEIRLFNRECYATIGQLSNLEHARKKLGKAGASRHI------GRRPKVRGTAMAAGDHPHGGGEGR--TGGR-ARTVYGKLAH-GVRTRKKNKISNKYIV--KS--R--RKK*-----
W9_Combined_metabat1_132 ---------------------------MGRSSKK-PAVIDERLQGRIKKM-ETGDKR-VLKVWCRRALVTDEMVGFTIGVHNGKNHVPVYITKPMVGHRLGEYAITRNFRGH-----RRTERS--TA------L-T-*--------------------------------MN----EI---E--KIITGRVVSNKMNKTIVVSVDRMFEHPVYKKRIRRTTKYFVHDEN--NEAKTGDLVEFVDCRPISKNCHWRLTQIVEK-APESEVRK*-------------M------N----------------QKMRIKLRAYDHVILDQSAAKIVETARRAGASIAGPVPLPTTRQVFTVLRAPNTD-KDSREQFEMRVHKRLLDIFEPSAEITKALMNIDLPAGVDIEIKL*--M-ITDPIADMIIRIKNANLTKENFVMM-PHSSVKEEIARILHQTGFIAEYQVQ-EI-EN-H-KNMRIFL--KYNGST-R--ER--VI--TDFKRVSKCGRRQYVGSDSIPKVLRGMGVVIMSTSKGVMTGHEAAKLHQGGEVIAYIW*MGQKVHPYGFRLGVIQPWKSNWFA--KADFKKFIGEDTAIRKVV-EELMEAGVADVIIERAA-E-VRVIIMTAKPGIVIGRKGASADKLKAKVQ-G--L-I-S-----AK---N-LKLDIVEMRSPDLNAKLLGEWIADQILKRIPYKRAMKQALARAVK-SGAKGVKIMASGRLAGAEIAREEWFREGRVPL--HTLKADIDFHITHCTTKFGVIGIKVWVYKSD-----K----------------PTD--------G-------------SQ-----------------RR---S*-------------------------------------------------------M----------RT-EKYLSIKKGDMVKIVAGKS-RGKTGRVKEV-ISEDNRVIVENANMMTKVTRPT-QKNP-RRDFIKLEAPLHRSNVMLVCPNCKKVTRVAHEILPDGIKVRKC---THCRSAIDKA*---VT---KT---------------QK--AVLRHVQISPQKARLVIGMIRGKQVDEAEAILHAL--------------------------PQKAAKLILKVLKSAAANA-VH-NDH--QDRE-TLKVSKAYIDMGTPWRRIQPRGMGRGDVIKKRTSHICVEVAPEVD*------------------------------------------------------------------------MFE--QYNR-NTE-RLRRKA-SI----RKKV-----SGSPQRPRLTVFRSLKHISVQVI--DDISG-NTLLSVNS--GSK-E---MGL-KG-KNIEVCKKVGQKTAQKAIALGITEVVFDRSGYLY--HGRIKALADAAREAG---------L-----------------KF*-----------MLQPERTKYRKQQ--RG--KMR--GISKGGTELAFGEYGIQALECSWITARQIEAVRLAITSRIPKTGRLWIRIFPDKPISKKPLESRMGKGKADTEQWVAVVKPGRIMLEFNGCDEETARRSIRIAGSKLPIFTRFVSRQ-TQEA-*-----------------------------------------------------------------------------------------------------------------------------------------------------------------------------------------------------------------------------------MILTYSKLRVADNSGARIVRVIRVMG--GG--NKEYAHIGDQIKVTVRDAIPNSAIKKGTIETAVIVRTSHPVVRKDGSRVRFDDNAAVIID-KD-GNPKGTRIFGPVCRELRDKGYMKIVSLAPEVV*MSRVGKKPITIAKGVDVTI-DAGKVSVKGPKGQLVRSF--PDIKLTMEAGIITVE-R-SN-KTAQQLHGTVRAHINNMITGVSVGFKKTLLLTGIGYRAAA--AGSK--ITFSLGYSHPIEVQVPNDLKVVT--PK-DN-KIEVEGYDKELLGAFCHKLRYLRD-PNPYSAK---GVSYEGEV-IRRKPGKTMTKGA-------MAEAKGGKTKMTQAYTDKYRSQVVPMLMKRFKYENVMMVPKLVKITVNRGVGEYV-VNPKAMDSTVDEMFLITGQRPSIRKAKKSVANFKIRIGNPIGCMVTLRGNRMFAFAQKLCETALPRIRDFKGLSPHAFDGRGNYTFGIKEQLIFPEIDYD-KVDKTRGFNVSIC-T----S-A-KT-------------DEECKALLE-LIGFPFRER*--------------MNIPVYNNKGEQVK-TVD--------AP-ER-HGQEFLSILAGSRRGTASTKVRD-EVRGGGKRPWRQKGTGRARHSSTT---------SPLWPGGGVVFGPKP-RSFGFKINRKERRLALFSALSS-VAKE-----------N-RVRII-ED-M-T-VEIPATKTALDKLGT--N----I-------------NAK------T----LLIYHP--EKNGEVGLALNNTKQVYALSYTALNVYDVL---NCNLLVV---TSEAMDGI--REVWND*------------MA----K-----G------------------------LI---GKKIGCTQLW-DAD--------QYM--MVTVIERVQNVIVEQK--DKAKHG-------YTA--IK--VG--Y-E--ASAD----------R-L--TRP-LSG-Y-AK-NVATH-RYMMEFREV---T-G--D----------VGTSLEVNQ--FTAGEKVDVVGTSRGLGFAGVMKRHHFHG--DDSHG-A-MTH--RRHGSIGRLT-PGHVIKGMKMPGRMGGDRVTQKGLQIVKI-IED---------------KNLILVKGSIPGP-KGAYVVV-NG---K-----------------------------------------------------------------------------------------------------------IRHRGGGNKRLYRLIDFKR-DK-N-LPGTVKTIEYDPNRSAFIALVNYRDGEKRYILAPEGIKVGDVVLAS-ETADIKPGNTLPLIKMPLGTMVHNIELVPGRGGVMVRSAGSSAQLLAK-EENFCHIKLPSNEVRLVPSQCRATVGQVSNSDHEKEKLGKAGITRHR------GWRPTVRGAVMNPIDHPHGGGSGKCPIGHPGPLTPWGKPTR-GYRTRNPKKASGKLIV--RR--S--KGR*-----
W9_Combined_metabat2_016 ---------------------------MPRSLKK-GPFIEFKLEKRINDMNSKGEKK-VIKTWSRSSMISPEFVGHTVAVHNGKTHVPVYVSENMVGHKLGEFAPTRLFRGHA--GAK-AEKG--GS-A------P-RKK*----------------------SGVSE--ER----SK---K--KSWLGKVVSNSMDKGIVVAVERRVQHPVYKKYFKKTSRLMAHDEK--NEAAVGDLVRITECRPLSKSKSCRLVEIVEK-AK*------------------MAV-----Q----------------QKIRIKLKSYDHSLVDKWALKIIDVVRQTDAIIFGPIPLPTKTHVYTVNRSPHVD-KKSREQFAFSSHKRLIEIINPTARTIDMLMKLELPSGVDVEIKS*--MPVTDSIADFITRIRNAGSAKNKTTDI-PYTRVRENLSRLLLEKGYIRNYTVI-ST-EQ-F-PFIRVDL--KY-MTD-G--QH--AI--KEISRVSKPGRRVYQG-KDIKRYLGGLGLFILSTSKGILTDKEAREQNVGGEVLFRIY*MGQKVNPTGFRLGIIKDWTSRWYD-DGPVIADKIKQDQVIRNYVQARLEKAGIAKIVIERTT-RHIKINIYAARPGAVVGRKGEEINNLSQELT-R--I-T-A------K---E-VKIDVVEVIKPEIEAQLIGENIAYQLENRVSFRRAMKQAIQQAMR-AGAEGVRIRCAGRLGGVEIARAEQYKEGKIPL--HTLRANVDYASVTAHTIAGAIGIKVWVYKGEV-LV-Q---RLIEED-ELKK--IQE----RRG-ESRG----RGR---GD-GR-----------GSKRR--RRPA-----KKA*-------------------TGI-KK-----------V------K-L----------H-------VRKNDEVVVISGND-KGKAGKVLKV-YPQKGRVIVEGVNIRKRHMRPT-QGVP-QGSIIEREFPIHASNV------------------------------RKS*---------------MQ---------------AK--AILRHTPTSPRKMRLVAGLVRGKQVDQAKAILLNS--------------------------TKSASRNVMVTLKSAVANYSNP-DER--VSDN-ELFVKEVFVDEGSSLKRLLPAPMGRAYRIRKRSNHLTIVVD--KV----------------------KTP-VT--K*------------------------------------------MS--QVDK-VAR-RQKIKA-RS----RAVV-----HGTQERPRLCIYRSLSQIYAQLV--NDETG-RTIMSVSTMSKDN-S-G--LA--G-TKSERSAMIGRQLAEKAIAQGISAVVFDRNGFRY--HGRIKALADGARQAG---------L-----------------IF*-----------MLMPKRVQYRKSQ--RG--RMK--GNAGRGTAVSFGSFGLKALEPAWITSRQIEAARVAMNRYMKRDGKIWIRIFPDKPVSKKPAETRMGSGKGSPEFWVAVVKPGRVMFEADGVTREIAAEAFRLAAKKLPIKTKFIVR-PDY---EG*-----MD--LSSLRPAKGAVKARKRVGRG--P-GSGN-GTTAGKGNKGQQSRSG-YQ-RP-I--IEGGQMPIYRRL-P----K-FGFTPP--N---R-KSVACVNVDQIQM----W--IE----KG-E-EITILDLKHL-CNAS--N---QDY----FKILGNGEIAAAVTITA-HYFSKSALEKIETAGGKVEEASKVNGLPPKVKFKKPVKS*----------MIQKETNLVVADNSGAKKVRCIHVFG--GT--GRRYAALGDQIMVSVKAAVPGGVVKKKDVCKAVVVRCVKEQKRKDGSYIRFDENAVVLLN-AS-GEPRGTRIFGPVARELRDKRYMKIVSLAPEVL*MSRIGKMPIRLADQAMVEV-TDTMINVTGPKGSLCQAL-VNEVTVTVADGTVTVQ-RIDDSKRSKSMHGLYRMLVSNMIEGVTKGFTRKLEMTGVGYRAEL--KGEM--LALTVGYSHMIYFNAPDEIKIAV--PD-PT-TILVSGIDKALVGQIAAKIRSFRK-PEPYRGK---GIRFEGEV-IRRKEGKAAGK*--------MTAKKVN-ETPIPRLEVYYRETVVPKLMERFRYKSIMMVPRLEKISVNIGVGEAA-QEPKLLETAMQELGQITGQKPQVRKAKKAISNFKLREGQAIGCRVTLRRKIMFEFMDRFVTVAVPRIRDFRGLSDTSFDGRGNYNAGIREQIIFPEIDID-KVPRINGMDISFV-T----S-A-KT-------------DEEAYELLS-LLGMPFKKKN*------------TMELKVLNTQGAETGEVVTLNDDIFAVEVSEHAMYLDVKAILANRRQGTHKTKTRA-EVRGGGRKPFRQKGTGNARQGSTR---------SGLMVGGGTIFGPQP-RSYEQKVNRKVKQLARRSAFSAKAA-A-----------G-QILVI-EE-F-S-LEAIRTRPVADMLKNL-G----L-------------SEK------K----TLLLMP--FHDSVVSTSGRNIAKLNVMVADQASTYDIL---NSQALLF---HKAALQKI--EETLG*-------------M-----G-----A------------------------IL---GKKIGMTRLY-NDK-------REAV--PCTVIQAGPCYVTQVK--SVQKDG-------YEA--YQ--LG--FGE--RDEK----------K-V--TRP-LAGHY-KKAGKKPG-YMLSEISKS---L-I-AE---E-L-Q--AGATIPV-D-IFKEGDKVDVLGVTKGKGFAGVVKRHNFGG-GSRTHGQS-DRL--RAPGSVGGSSDPSRTFKGTRMAGRMGSDNVTTRNLVIVKV-MAE---------------SNLIVVKGAVPGP-KNSYVKIVST--TK-*------------------------------------------------------MAIRKLAPVTPGTRFASYAGFEE-ITKSEPEKSLLVPIKRTGGRNSNGRVTSRHMGGGHKRFYRIIDFKR-NKDN-VPAKVAAIEYDPNRSARIALLNYVDGEKRYILAPKGLKVGDQIESG-DKVDIRAGNTMPLKNIPIGTDVHNIELRAGKGGQMARSAGAYAVLAAR-EGFYATLKMPSGEIRKVRVECRATIGVIGNAEHENISLGKAGRSRWL------GIRPQTRGMAMNPVDHPMGGGEGKSKSGRKHPKSPWGQLAK-GLKTRNKKKASTKLIV--RG--R--KAK*-----
W9_Combined_metabat2_021 ---------------------------MPRSLKK-GPFIDIKLEKRILDMNSKGEKK-VVKTWSRSTMISPDFVGHTIAVHNGKSHVPVYVGDNMVGHKLGEFSPTRTFRGHA-GGGK-AEKG--GS-A------P-RKK*----------M---E--ENKTGEQNAA--VR----GR---K--KSWLGKVVSDKMDKAIVVVVERRVQHPVYKKYFKKTTRLMAHDEK--NEAGIGDLVKVVECRPLSKRKSCRLVEIIEK-AR*------------------MAV-----Q----------------QKIRIKLKSYDHSLVDKWALRIIDVVKQTDAIIFGPIPLPTKSHVYTVNRSPHVD-KKSREQFSFSSHKRLIEIINPTSRTIDMLMKLELPSGVDVEIKS*--MPVTDSVADYITRIRNAGRAKNKTTDI-PYSKLRENISQLLLEKGYIKNFTVI-TA-EK-F-PFIRVDL--KY-TAQ-G--DP--AI--KEITRVSKPGRRVYDG-KDIKKYLGGLGLYILSSSKGVITDKEARVQGVGGEILFRIY*MGQKVNPTGFRLGIIRDWTSRWYD-DSPVISEKIKQDHVIRNYVIARLERAGIARIVIERTT-KHVKINIYAARPGAVVGRKGEEINNLSQELS-R--I-T-G------K---E-VKIDVVEVVKPEIEAQLIGDNIAYQLENRVSFRRAMKQAIQQAMR-SGAEGVRIRCAGRLGGAEIARAEQYKEGKIPL--HTIRANVDYASVTAHTIAGTIGIKVWVYKGEV-LV-Q---RIIEED-ELKR--IKE----RRN-DAGA----RNR----D-GR-----------NSKRR--RRT------KRA*-------------------TGI-KK-----------V------K-L----------H-------VRKNDTVVVISGND-KGKSGKILKV-YPLKTRVIVEGVNIRKRHTRPT-QSNP-QGAIIEREFPIHASNV------------------------------KKS*---------------ME---------------AK--AILRHTPTSPRKMRLVAGLVRGKQVDLAKAILLNS--------------------------TKSASRNLMQTLKSAVANYANP-DER--VSDQ-ELFVKAIFVDQGTTLKRMLPAPMGRAYRIRKRSNHLTIVID--KV----------------------KNP-VT--K*------------------------------------------MS--QIDK-ASR-RQKIKD-RS----RSSV-----QGSQAKPRLCVYRSLSQIYAQLI--DDVNG-KTLVAVSTLSKEN-K-E--LQ--G-SKSDRCRTIGKQIGEKALAAGITNVVFDRNGFRY--HGRVKALADGAREAG---------L-----------------IF*-----------MLMPKRVKYRKTM--RG--RMK--GNSGRGTLVTFGSFGLKAIESAWITSRQIEAARVAMTRFMKRDGKIWIRIFPDKPVTKKAAETRMGSGKGSPEFWVAVVKPGRIMFEADGVPREVATEAFRLAAQKLPIKTKFIVR-PDY---ED*-----MD--LSSLRPAKGAVKATKRVGRG--Q-GSGN-GTTAGKGNKGQQARSG-YK-RP-I--MEGGQVPVYRRL-P----K-FGFTPI--D---R-KPVSTVNLTQINK----W--IE----DE-K-EITVLDLKAL-LHAS--N---ADY----FKILGNGELTSAVTITA-HAFSKSAEEKITAAGGKVEEASKVRDLSPKAKLKKSTKP*----------MIQKETNLVVADNSGAKKVRCIHVFG--GT--GRRYASLGDQIIVSVKAAVPGGVVKKKDVCKAVVVRCVKEQRRKDGSYIRFDENAVVLLN-AQ-GEPRGTRIFGPVARELRDRKYMKIVSLAPEVL*MSRIGKMPIPLSNQAKIEI-SESSVRVSGPKGALEQQL-TDQVIVTQDGGIVTVQ-RIDESKKAKAQHGLYRQLISNMIDGVTKGFTRKLEISGVGYRAEL--KNDL--LALTLGYSHMIYFKAPDEIKIEV--PD-QT-TILISGIDKALVGQIAAKIRSFRK-PEPYRGK---GIKYEGEV-IRRKEGKAAGK*--------MAQNKET-EGSSLRLETFYKEKVTPKLIERFEYKNVMRVPRLKKISINIGVGEAA-SEPKLLEIAIQELAQITGQKPQVRKSRKAISNFKLREGQAIGCRVTLRRKAMYEFFDRFVSLAVPRIRDFRGLSDTSFDGRGNYTIGVREQIIFPEIDID-KVPRISGMDISFV-T----S-A-AS-------------DEEAYVLLS-ELGMPFKKKNN*-----------AMELKVLNTGGTETGEVVTLRDDIFGAEVSEHAIYLDVKSILANRRQGTHKSKTRA-EVRGGGRKPLRQKGTGNARQGSTR---------SPLNSGGGTIFGPTP-HGYDQKVNKKVKLLARRSALSAKAK-D-----------G-KIVVV-ED-F-K-FDHIKTKPFAQILKNL-G----L-------------AEK------K----TLLLTP--EYDMIIARSGRNIEVLNIMTADKASTYDIL---HSQTVLV---QKAALKTI--EDTLG*-------------M-----G-----A------------------------IL---GKKIGMTRLF-NDK-------REAV--SCTIIEAGPCFVTQVK--RVDTDG-------YDA--YQ--VG--IGE--RSEK----------K-I--NKP-LQGHY-KKAGVTPG-YKLAEFDFT---E-L-NQ---E-L-E--LGSPVSV-D-SFTEGEKVNVLGVSKGKGFAGVVKRHNFGG-GSRTHGQS-DRL--RAPGSVGGSSDPSRVFKGTRMAGRMGSDNITVKNLEIVKI-LPE---------------SNLIVIKGSVPGP-RNSYVKIVSI--KK-*------------------------------------------------------MAIRKLAPVTPGSRFMSYPAFDE-ITKSTPEKSLLVPLKKSGGRNAAGRKTSRHRGGGHKRHYRIIDFKR-NKDG-VPATVAAIEYDPNRSSRIALLHYIDGEKRYILAPKGLNVGDKVESG-EKVEIKTGNTMPLKNIPLGTDIHNIEMKAGKGGQIVRSAGGFAVLAAR-EGDYVTLKLPSGEIRKLRVECRATIGVLGNADHENIVLGKAGRSRWL------GIRPQTRGMAMNPVDHPMGGGEGKSKSGRKHPKSPWGQLAK-GLKTRNKKKASQKLIV--RG--R--NAK*-----
W9_Combined_metabat2_022 ---------------------------MPRSLKK-GPFIEYKLEKRILDMNSKGEKK-VIKTWSRTSMISPDFVGHTVAVHNGKTHVPVYVSENMVGHKFGEFAPTRTFRGHA--GSK-AEKG--GS-A------P-RKK*--------------------MDSSGAE--ER----GR---K--KSWLGKVVSDSMDKGIIVTVERRVQHPVYKKYFKKTTRLMVHDEN--NEAGVGDVVRVTECRPLSKKKSCRLVEIVEK-AK*------------------MAV-----Q----------------QKIRIKLKSYDHSLVDKWALKIIEVVKQTDAIIFGPIPLPTKTHVYTVNRSPHVD-KKSREQFAFSSHKRLIEIINPTARTIDMLMKLELPSGVDVEIKS*--MPVTDSIADFITRIRNAGSAKNKTTDI-PYSRLRENISTLLLEKGYIKNFTVI-TS-EQ-F-PFIRVEL--KY-TAD-G--QH--AI--KEITRVSKPGRRVYDG-KDIKRYLGGLGLFILSTSKGILTDKEARAQNVGGEVLFRIY*MGQKVNPTGFRLGIIKDWTSRWYD-DGPVIADKIKQDQVIRNYVQARLEKAGIARIVIERTT-KHIKINIYAARPGAVVGRKGEEINNLSQELT-R--I-T-G------K---E-VKIDVVEVIKPEIEAQLIGENIAYQLENRVSFRRAMKQAIQQAMR-AGAEGVRIRCAGRLGGVEIARSEQYKEGKIPL--HTIRANVDYASVTAHTIAGAIGIKVWVYKGEV-MI-Q---RLIEED-EMKK--MQE----RRG-DSRT----RGRR--DD-PR-----------GAKRR--RRPA-S---KKA*-------------------TGI-KK-----------I------K-L----------H-------VRKNDEVVVISGND-KGKSGKVLKV-YPQKGRVIVEGVNIRKRHMRPT-QATP-QGSIIEREFPIHASNV------------------------------KKS*---------------MQ---------------AK--AILRHTPTSPRKMRLVAGLVRGKQVDQAKAILLNS--------------------------TKSAARNMMVTLKSAVANYTNP-EER--VNDN-ELIVKEIFVDEGPSLKRLMPAPMGRAYRIRKRSNHLTIIVD--KA----------------------KKP-VT--KSN*----------------------------------------MS--QIDK-AAH-RQKIKA-RS----RAAV-----HGTQERPRLCVFRSLSQIYAQLI--DDDNG-KTIISVSSMTKDN-A-G--LS--G-TKSEVSAILGKQIAEKAIAKGISKVVFDRNGFRY--HGRIKALADGAREAG---------L-----------------IF*-------------------------------MK--GNAGRGTAVSFGSFGLKALEPAWITSRQIEAARIAMNRYMKRDGKIWIRIFPDKPVSKKPAETRMGSGKGSPEFWVAVVKPGRVMFEADGVTREIAAEAFRLAAKKLPIKTKFIVR-PDY---EG*-----MD--LSSLRPAKGAVKGRKRVGRG--P-GSGN-GTTAGKGNKGQQARSG-YT-RP-I--IEGGQMPIYRRL-P----K-FGFTPP--N---R-KSVVSVNVAQIQM----W--IE----KS-D-EITVVDLKHL-CNAS--N---QDY----FKVLGNGDLGSAVTITA-HFFSKTAEEKISKAGGKVEEASKVNGLPPKVKLKKTVKS*----------MIQKETNLVVADNSGAKKVRCIHVFG--GT--GRRYAAIGDQIMVSVKAAVPGGIVKKKDVCKAVVVRCVKEQKRKDGSYIRFDENAVVLLN-AQ-GEPRGTRIFGPVARELRDRKYMKIVSLAPEVL*MSRIGKMPIKLADQAKVDV-TDNMISVSGPKGTLSQAM-VEEVTITIADGVLSVQ-RKDDSKRARAMHGLYRMLVNNMVEGVTKGFTRKLEITGVGYRAEL--KGDL--LALTLGYSHMIFFKAPGDIKIEV--PD-PV-TVLVSGIDKALVGQIAAKIRSFRK-PEPYRGK---GIKYEGEV-VRRKEGKAAGK*-------------------MPRLEVHYRENVVPKLMERFKYKNVMMVPRLEKISVNIGVGEAA-QEPKLLETAMQELGQITGQKPQIRKAKKAVSNFKLREGQAIGCRVTLRSRIMYEFMDRFVSVAVPRIRDFRGLSDTSFDGRGNYNAGIREQIIFPEIDID-KVPRINGMDISFV-T----S-A-KT-------------DEEAFELLT-LLGMPFKKKNS*------------MELKVLNITGAETGEVVTLNDDIFAIEVSEHAMYLDVKAILANRRQGTHKAKTRA-EVRGGGRKPLRQKGTGNARQGSTR---------SGTMVGGGTIFGPVP-RSYEQKVNKKVKQLARRSALSAKAA-A-----------G-QIIVV-ED-F-T-LETIKTKPVASMLKNL-G----L-------------AEK------K----TLMLMP--FYDSIVSTSGRNIARLNVKVADQASTYDIL---NSQAVVF---QKAALQKI--EETLG*-------------M-----G-----A------------------------IL---GKKIGMTRLY-NDK-------REAV--PCTVIQAGPCYVTQVK--STEIDG-------YEA--YQ--FG--FGE--RDEK----------K-V--TKP-MAGHY-KKAGRKPG-YMTAEFSKS---L-I-AG---E-L-E--AGATVEV-N-VFKEGDKINVLGVSKGKGFAGVVKRHNFGG-GPRTHGQS-DRL--RAPGSVGGSSDPSRTFKGTRMAGRMGGDNVTVRNLEILKV-MPE---------------SNLIVVKGAVPGP-KNSYVKIVST--TK-*------------------------------------------------------MAIRKLAPVTPGTRFASYASFDE-ITKSEPEKSLLVPIKRTGGRNSNGRVTSRHMGGGHKRFYRIIDFKR-NKDN-VPATVAAIEYDPNRSARIALLNYVDGEKRYILAPKGVKVGDRIESG-DKVDIKVGNTMPLKNIPIGTDVHNIELKAGKGGQMARSAGAYAVLAAR-EGNYATLKMPSGEIRKVRVECRATIGVIGNAEHENISLGKAGRSRWL------GIRPQTRGMAMNPVDHPMGGGEGKSKSGRKHPKSPWGQLAK-GLKTRNKKKASTKLIV--RG--R--NAK*-----
W9_Combined_metabat2_025 ---------------------------MPRSLKK-GPFIEYKLEKRILDMNSKGEKK-VVKTWSRSSMISPDFVGHTVAVHNGKTHVPVYVSENMVGHKLGEFAPTRTFRGHA--GGK-AEKG--GS-A------P-RKK*----------------------ASGSE--TR----GR---K--KSWLGKVVSDSMDKGIVVAVERRVQHPVYKKYFKKTTRLMAHDEK--NEAAVGDLVRVTECRPLSKRKSCRLVEIVEK-AK*------------------MAV-----Q----------------QKIRIKLKSYDHSLVDKWALKIIDVVKQTDAIIFGPIPLPTKTHVYTVNRSPHVD-KKSREQFAFSSHKRLIEIINPTARTIDMLMKLELPSGVDVEIKS*--MPVTDSIADFITRIRNAGSAKNKTTDI-PYSQLRENLSKLLLDKGYIKNYTVI-TS-EQ-F-PFIRIDL--KY-TAE-G--QH--AI--KEITRVSKPGRRVYDG-KDIKRYLGGLGLYILSTSKGILTDKEAREQNVGGEVLFRIY*MGQKVNPTGFRLGIIKDWTSRWYD-DGPVIAEKIKQDQVIRNYVLARLEKAGISRIVIERTT-KHIKINIYAARPGAVVGRKGEEINNLSQELT-R--I-S-G------K---D-VKIDVVEVIKPEIEAQLIGDNIAYQLENRVSFRRAMKQAIQQAMR-AGAEGVRIRCAGRLGGAEIARAEQYKEGKIPL--HTLRANVDYASVTAHTIAGAIGIKVWVYKGEV-LV-Q---RLIEED-EMKK--MQE----RRG-DARS----RGRR--DE--R-----------GGKRR--RRPA-----KKA*-------------------AGI-KK-----------I------K-L----------H-------VKKNDSVVVISGND-RGKSGKVLKV-FPQKGRVIVEGVNIRKRHMRPT-QSSP-QGSIIEREFPIHASNV------------------------------KKS*------------------------------------------------MRLVAGLVRGKQVDQAKAILLNS--------------------------TKSASRNVMVTLKSAVANYANP-NER--VNDN-ELVVKAVFVDEGPSLKRLLPAPMGRAYRIRKRSNHLTIIVD--KV----------------------KKP-VT--K*------------------------------------------MS--QIDK-AAR-RLKIKA-RS----RASV-----YGTEARPRLCIFRSLSQIYAQLI--DDDKG-KTILSASTMSKDS-A-G--LT--G-TKCEVSAMVGKMLAEKALAQGITTVVFDRNGFRY--HGRIKALADGAREAG---------L-----------------IF*-----------MLMPKRVQYRKTQ--RG--RMK--GNAGRGTDVTFGSFGLKALEPAWITSRQIEAARIAMNRYMKRDGKIWIRIFPDKPVTKKPAETRMGSGKGSPEFWVAVVKPGRIMFEADGVPREVAVEAFRLAAKKLPIKTKFIVR-PDY---EG*-----MD--LSSLRPAKGAVKNRKRVGRG--P-GSGN-GTTAGKGNKGQQSRSG-YQ-RP-Q--IEGGQMPIYRRL-P----K-FGFTPP--N---R-KSVTSVNVSQIQQ----W--ID----KS-E-EISIIDLKHL-CNAS--N---QDF----FKVLGNGELSAAVTITA-HFFSKTAEEKITKAGGKVEEASKVNGLPPKAKVKKKVKP*----------MIQKETNLVVADNSGAKKVRCIHVFG--GT--GRRYAALGDQIMVSVKAAVPGGVVKKKDVCKAVVVRCVKEQKRKDGSYIRFDENAVVLLN-AQ-GEPRGTRIFGPVARELRDKRYMKIVSLAPEVL*MSRIGKMPIRLADQAKVEV-KDNMISVTGPKGALTQAM-CDEVTISVADGVVTVQ-RIDDSKRSRAMHGLYRMLVNNMIEGVTKGFTRKLEITGVGYRAEL--KGDL--LALTLGYSHMIYFQVPSEIKIEV--PD-PV-TVLVSGIDKALVGQIAAKIRSFRK-PEPYRGK---GIKYAGEV-IRRKEGKAAGK*-------------------MPRLEVHYRENVLPKLMERFKYKNVMMVPRLEKISVNIGVGEAA-SEPKLLETAMQELGQITGQKPQVRKAKKAISNFKLREGQAIGCRVTLRGKIMFEFMDRFVSVAVPRIRDFKGLSDTSFDGRGNYNAGIREQIIFPEIDID-KVPRINGMDISFV-T----S-A-NT-------------DEEAYELLA-QLGMPFKKKN*-------------MELKVLNIQGVETGEVVTLNDEIFGIEVSEHAMYLDVKAILANRRQGTHKAKTRA-EVRGGGRKPYRQKGTGNARQGSTR---------AGIMVGGGTIFGPVP-RSYEQKVNKKVKLLARRSALSAKAA-S-----------G-QIVVV-ED-F-T-LGGIKTKPVADMLKNL-G----L-------------ASK------K----TLMLTP--AYDNVVSTSGRNIEKLNVMVAENASTYDIL---NSQAVLF---QKGALQKI--EETLG*-------------M-----G-----A------------------------IL---GKKIGMTRLY-NDK-------REAV--PCTVIQAGPCFIAQVK--NTEKDG-------YDA--YQ--LG--FGE--RDEK----------K-V--TKP-VAGHY-KKAGVNPG-YMLSEVSKD---L-L-EG---E-F-V--AGNPVSV-S-VFKEGEKINVLGVTKGKGFAGVVKRHNFGG-GSRTHGQS-DRL--RAPGSVGGSSDPSRTFKGTRMAGRMGGANVTIRNLEIVRI-MPE---------------SNLIVVKGAVPGP-KNSYVKIVST--TK-*------------------------------------------------------MAIRKMDPVTPGTRFASYAGFDE-ITKSTPEKSLLVPIKRTGGRNSNGRVTSRHMGGGHKRFYRIIDFKR-NKDG-VPAKVASIEYDPNRSARIALLSYLDGEKRYILAPKGLKVGDRLESG-EKVDIRVGNTMPLKNIPLGTDVHNIELKAGKGGQMARSAGAFAVLAAR-EGNYATLKMPSGEIRKVRVECRATIGVIGNSEHENISLGKAGRSRWL------GIRPQTRGMAMNPVDHPMGGGEGKSKSGRRHPKSPWGQLAK-GLKTRNKKKASTKLIV--RG--R--NSK*-----
W9_Combined_metabat2_031 ---------------------------MPRSLKK-GPFIELKLEKRILDMNSKGEKK-VVKTWSRSSMISPDFVGHTVAVHNGKTHVPVYVSENMVGHKLGEFAPTRTFRGHA--GGK-AEKG--GS-A------P-RKK*----------M---E--EKQMGSNGSE--AR----GR---K--KSWLGKVVSDSMDKGIIVVIERRVQHPVYKKYFKKTTRLMAHDEK--NEAGLGDLVRVTECRPLSKRKSCRLVEIVEK-AK*------------------MAV-----Q----------------QKIRIKLKSYDHSLVDKWALKIIEVVKQTDAIIFGPIPLPTKTNVYTVNRSPHVD-KKSREQFAFSSHKRLIEIVNPTARTIDMLMKLELPSGVDVEIKS*--MPVTDSIADFITRIRNAGTAKNKTTDI-PYSKLRENISKLLLDKGYIKNYTVI-TS-EQ-F-PFIRVDL--KY-TAD-G--RH--SI--KEITRVSKPGRRIYDG-KDIKRYLGGLGLFILSTSKGILTDKEARDQNVGGEVLFRIY*MGQKVNPTGFRLGIIKDWTSRWYD-DGPVIADKIKQDQVIRNYVQARLEKAGIARIVIERTT-KHIKINIYAARPGAVVGRKGEEINNLSQELT-R--I-T-G------K---E-VKIDVVEVIKPEIEAQLIGDNIAYQLENRVSFRRAMKMAIQQAMR-AGAEGVRIRCAGRLGGAEIARAEQYKEGKIPL--HTIRANVDYASVTAHTIAGAIGIKVWVYKGEV-LI-Q---RLIEED-EQKR--MQE----RRG-DARS----RGRR--DD-VR-----------GGKRR--RRPA-G---KNG*-------------------TGI-KK-----------I------K-L----------H-------VKKNDSVVVISGND-KGKSGKVLKV-LPQKGRVIVEGVNIRKRHMRPT-QASP-QGTIIEREFPIHASNV------------------------------KKS*------------------------------------------------MRLVAGLVRGKQVDQAKAILLNS--------------------------TKSAARNMMVTLKSAVANYTNP-EER--VNDN-ELVVKEIFVDEGPSLKRLLPAPMGRAYRVRKRSNHLTIVVD--KA----------------------KKP-VT--K*------------------------------------------MS--QIDK-AAH-RQKIKA-RS----RASV-----FGTEARPRLCVYRSLSQIYAQLI--DDNNG-KTILAASTMSKEV-A-G--FT--G-TKCEKSAMIGKQLAEKALAQGITAVVFDRNGFRY--HGRIKALADGAREAG---------L-----------------IF*-----------MLMPKRVQYRKSQ--RG--RMK--GNAGRGTDVNFGTFGLKALEPAWITSRQIEAARVAMNRYMKRDGKIWIRIFPDKPVSKKPAETRMGSGKGSPEFWVAVVKPGRIMFEADGVPREVAVEAFRLAAKKLPIKTRFIVR-PDY---EG*-----MD--LSSLRPAKGAVKNRKRVGRG--P-GSGN-GTTAGKGNKGQQARSG-YQ-RP-V--IEGGQMPIYRRL-P----K-FGFTAP--N---R-KQVASVNVAQIQE----W--IE----KG-N-EIGIIDLKHL-CNAS--N---KEY----FKVLGNGDLSSAVNITA-HFFSKSAEEKIVKAGGKVEEASKVNGLPEKAKVKRKVKP*----------MIQKETNLAVADNSGAKKVRCIHVFG--GT--GRRYAALGDQIMVSVKAAVPGGIVKKKDVCKAVVVRCVKEQKRKDGSYIRFDENAVVLLN-AQ-GEPRGTRIFGPVARELRDKRYMKIVSLAPEVL*MSRIGKMPVSLAGQAKLEI-KDNVISVTGPKGSLSQAM-CDEVTISVNDGNVAVQ-RIDDSKRSRAMHGLYRMLVSNMVEGVTKGFTRKLEITGVGYRAEL--KGDL--LALTLGYSHMIYFQAPSEIKIEV--PD-PV-TVLISGIDKALVGQIAAKIRSFRK-PEPYRGK---GIKYEGEV-IRRKEGKAAGK*-------------------MPRLEVYYREEVVPKLMERFKYKNIMMVPRLEKISVNIGVGEAA-AEPKLLEQAMQELGQITGQKPQVRKAKKAISNFKLREGQAIGCRVTLRSRIMFEFMDRFVSLAVPRIRDFKGLSDTSFDGRGNYNAGIREQIIFPEIDID-KVPRINGMDISFV-T----S-A-QT-------------DEEAFELLT-LLGMPFKKKN*-------------MELKVLNIQGAETGEVVTLNDEIFGIEVSEHAMYLDVKAILANRRQGTHKSKTRA-EVRGGGRKPLRQKGTGNARQGSTR---------SGTMVGGGTIFGPTP-RSYDQKVNKKVKLLARRSALSAKAF-A-----------G-QIVVV-ED-F-S-LDGIKTRPVADMLKNL-G----L-------------STR------K----TLMLTP--AYDAVVSTSGRNIEKLNVMVAENVSTYDIL---NSQAVLF---QKAALQKI--EETLG*-------------M-----G-----A------------------------IL---GKKIGMTRLY-NDK-------REAV--PCTVIQAGPCYVTQVK--STEKDG-------YEA--YQ--LG--FGE--RDEK----------K-V--TKP-MAGHY-KKAGVTPG-YILAEVSKD---L-L-KG---E-F-E--AGKTVGV-D-VFTEGEKIDVLGVSKGKGFAGVVKRHNFGG-GSRTHGQS-DRL--RAPGSVGGSSDPSRTFKGTRMAGRMGGENITAQNLEIVRI-MPE---------------SNLIVVKGAVPGP-KNSYVKIVSK--TK-*------------------------------------------------------MAIRKMDPVTPGTRFASYAGFEE-ITKSTPEKSLLVPIKRTGGRNSNGRVTSRHMGGGHKRFYRIIDFKR-NKDG-VPAKVAAIEYDPNRSARIALLSYLDGEKRYILAPKGLKVDDRIESG-EKVDIRVGNTMPLKNIPIGTDVHNVELKAGKGGQMVRSAGAFAVLAAR-EGNYATLKMPSGEIRKVRVECRATIGVIGNAEHENISLGKAGRSRWL------GIRPQTRGMAMNPVDHPMGGGEGKSKSGRKHPKSPWGQLAK-GLKTRNKKKASTKLIV--RG--R--NSK*-----
W9_Combined_metabat2_041 ---------------------------MPRSLKK-GPFIEFKLEKRILDMNSKGEKK-VVKTWSRSSMISPDFVGHTVAVHNGKSHVPVYVSENMVGHKLGEFAPTRLFRGHA--GGK-AEKG--GS-A------P-RKK*--------------------MDSSVAE--TR----GR---K--KSWLGKVVSDSMDKGIVVAVERRVQHPVYKKYFKKTTRLMAHDEK--NEAGVGDLVRITECRPLSKKKSCRLVEIVEK-AK*------------------MAV-----Q----------------QKIRIKLKSYDHSLVDKWALKIIDVVKQTDAIIFGPIPLPTKTHVYTVNRSPHVD-KKSREQFAFSSHKRLIEIVNPTARTIDMLMKLELPSGVDVEIKS*------------------------------------------------------------------------------------------------------------------------------------------------------MGQKVNPTGFRLGIIKDWTSRWYD-DGPVIADKIKQDQVIRNYVQARLEKAGIAKIVIERTT-KHIKINIYSARPGAVVGRKGEEINNLSQELT-R--I-T-G------K---E-VKIDVVEVIKPEIEAQLIGENIAYQLENRVSFRRAMKQAIQQAMR-AGAEGVRIRCAGRLGGAEIARAEQYKEGKIPL--HTIRANVDYASVTAHTIAGAIGIKVWVYKGEV-LV-Q---RLIEED-EQKR--MQE----RRS-DSRG----RGGR--GD-GR-----------GAKRR--RRPA-----KKA*-------------------TDI-KK-----------V------K-L----------H-------VRKNDEVTVIAGND-KGKSGKVLKV-FPQKGRVIVEGVNIRKRHMRPT-QGVP-QGSIIEREFPIHASNV------------------------------KKS*------------------------------------------------MRLVAGLVRGKQVDQAKAILHNS--------------------------TKSASRNVMVTLKSAVANWSNP-DER--ASDN-ELFVKAIFVDEGPSLKRLLPAPMGRAYRIRKRSNHLTIVVD--KL----------------------ENK-VT--K*------------------------------------------MS--QADK-AAS-RQKIKA-RS----RAVV-----RGTQERPRLCVFRSLSQIYAQLI--DDVNG-KTLMAASTMTKEN-A-A--LA--G-TKSEVSAAVGKQIAEKALAQGITKVVFDRNGFRY--HGRIKALADGAREAG---------L-----------------IF*-----------MLMPKRVQYRKTQ--RG--RMK--GNAGRGTAVSFGSFGLKALEPAWITSRQIEAARVAMNRYMKRDGKIWIRIFPDKPVSKKPAETRMGSGKGSPEFWVAVVKPGRVMFEADGVPREVAAEAFRLAAKKLPIKTKFIVR-PDY---EG*-----MD--LSSLRPAKGAVKERKRVGRG--P-GSGN-GTTAGKGNKGQQARSG-YQ-RP-I--AEGGQMPIYRRL-P----K-FGFTPP--N---Q-KAVACVNVAQIQM----W--IE----KG-E-EISVLDLKHL-CNAS--N---QEY----FKVLGNGELTSAVTITA-HAFSKSAEEKITKAGGKVEEAAKVNGLPPKAKLKKSVKS*----------MIQKETNLVVADNSGAKKVRCIHVFG--GT--GRRYAALGDQIMVSVKAAVPGGVVKKKDVCKAVVVRCVKEQKRKDGSYIRFDENAVVLLN-AA-GEPRGTRIFGPVARELRDKRYMKIVSLAPEVL*-------------------------------------------------------------------------------------------------------------------------------------------------------------------------------------------------------------MSKKES-EIAIPRLEVYYRETVVPKLMERFQYKSIMMVPRLQKISVNIGVGEAA-QEPKLLETAMQELGQITGQKPQVRKAKKAISNFKLREGQAIGCRVTLRRKIMFEFLDRFVTVAVPRIRDFRGLSDTSFDGRGNYNAGIREQIIFPEIDID-KVPRINGMDISFV-T----S-A-KT-------------DEEAYELLS-LLGMPFKKKNQ*------------MELKVLNIKGAETGEVVTLNDEIFAVEVSEHAMYLDVKAILANRRQGTHKAKTRA-EVRGGGKKPLRQKGTGNARQGSTR---------SGLMVGGGTIFGPVP-RSYEQKVNRKVKQLARRSALSAKAA-S-----------G-QIVVV-ED-F-S-LEAIKTRPVADMLKSL-G----L-------------NEK------K----TLLLMP--FHDSVVSTSGRNIAKLNVMVADQASTYDIL---NSQAVLF---QKAALQKI--EETLG*-------------M-----G-----A------------------------IL---GKKIGMTRLY-NDK-------REAV--PCTVIQAGPCYVAQVK--SAEKDG-------YDA--YQ--LG--FGE--RDEK----------K-V--SKP-LAGHY-KKAGRNPG-YILSEVCKS---L-L-PE---E-L-A--AGATVPV-D-VFKEGDKIDVLGVTKGKGFAGVVKRHNFGG-GPRTHGQS-DRL--RAPGSVGGSSDPSRTFKGTRMAGRMGGENKTVQNLVIVKV-MPE---------------SNLIVVKGAVPGP-KNSYVKIVSK--TK-*------------------------------------------------------MAIRKLAPVTPGTRFASYAGFDE-ITKSTPEKNLLVPIKRTGGRNSNGRVTSRHMGGGHKRFYRIIDFKR-NKDN-VPAIVAAIEYDPNRSARIALLHYVDGEKRYILAPKNLKVGDRIESG-EKVDIRVGNTMPLKNIPIGTDVHNIELRAGKGGQMARSAGAYAVLAAR-EGFYATLKMPSGEIRKVRVECRATIGVIGNSEHENISLGKAGRSRWL------GIRPQTRGMAMNPVDHPMGGGEGKSKSGRKHPKSPWGQLAK-GLKTRNKKKASTKLIV--RG--R--KAK*-----
W9_Combined_metabat2_047 ---------------------------MPRSLKK-GPFIDIKLEKRILDMNSKGEKK-VIKTWSRSSMISPDFVGHTVAVHNGKSHVPVYVGDNMVGHKLGEFAPTRSFRGHA-GGGK-AEKG--GS-A------P-RKK*----------M---E--ENKMGEQSAP--VR----GR---K--KGWIGKVISDKMDKSCVVAVERSVQHPVYKKYFKKTTKLTAHDEK--NEAGVGDLVKVVECRPLSKRKSCRLVEIIEK-AR*--------------------------------------------------------------------------------------------------------------------------------------------------MPVTDSIADYITRIRNAGRAKNKTTDI-PYSKLRENLSQLLVEKGYIKNFTVI-TT-EK-F-PFLRIDL--KY-TAH-G--DP--AI--KEITRVSKPGRRVYDG-KDIKKYLGGLGLYILSSSNGIITDKEARAQGVGGEILFRIY*MGQKVNPTGFRLGIIRDWASRWYD-DSPVISEKIKQDHVIRTYVLARLERAGIARIIIERTT-KHVKINIYAARPGAVVGRKGEEINNLSQELS-R--I-T-G------K---E-VKIDVVEVVKPEIEAQLIGDNIAYQLENRVSFRRAMKQAIQQAMR-SGAEGVRIRCGGRLGGAEIARSEQYKEGKIPL--HTIRANVDYASVTAHTIAGTIGIKVWVYKGEV-LV-Q---RIIEED-ELKR--IKE----RRN-DAGA----RNR----D-SR------------TKRR--HRT------KR*--------------------TGI-KK-----------V------K-L----------H-------VKKNDSVVVISGND-KGKAGKILKV-FPLKSRVIVEGVNIRKRHMRPT-QGQT-QGSIIEREFPIHSSNV------------------------------KKS*---------------ME---------------AK--AILRDTPTSPRKMRLVAGLVRGKPVDLAKAILLNS--------------------------TKAASRNVMMTLKSAVANYANP-DER--VSDQ-ELFVKTIFVDEGMTLKRTLPAPMGRAFRIRKRSNHLTIVID--KV----------------------KNP-AT--K*------------------------------------------MS--QIDK-ASR-RQKIKD-RS----RGNV-----QGTQAKPRLCVYRSLSQIYAQLI--DDVTG-TTILAASTLSKDN-T-A--LQ--G-TKSEVCRIIGNQLGQKAIAQGITCVVFDRNGFRY--HGRVKALADGAREAG---------L-----------------IF*-----------MLMPKRVKYRKTM--RG--RMK--GNSGRGTSVSFGSFGLKAIESAWITSRQIEAARVAMTRFMKRDGKIWIRIFPDKPVTKKPAETRMGSGKGSPEFWVAVVKPGRIMFEADGVPREVATEAFRLAAKKLPIKTRFIVR-PDF---ED*-----MD--LSSLRPAKGAVKNKKRVGRG--Q-GSGN-GTTAGKGNNGQQSRSG-YK-RP-I--IEGGQVPVYRRL-P----K-FGFTPL--D---K-KPVNTVNLAQIDK----W--VQ----DE-K-EITILDLKSL-LHAS--N---ADY----FKILGNGELTSAITITA-HAFSKSAEEKITAAGGAVEEASKVRDLSPKATLKKSTKP*----------MIQKETNLVVADNSGAKKVRCIHVFG--GT--GRRYASLGDQIIVSVKAAVPGGIVKKKDVCRAVVVRCVKESRRKDGSYIRFDENAVVLLN-AQ-GEPRGTRIFGPVARELRDRKFMKIVSLAPEVL*MSRIGKMPIPLSNQAKIEI-KDSTIKVSGPKGTLEQRL-TDQVTVSQDNGVVNVL-RIDDSKKAKAQHGLYRMLISNMVEGVTKGFTRKLEIAGVGYRAEL--KNDL--LALTLGYSHMIYFKAPDEIKIEV--PD-QV-TVLVSGIDKALVGQVAAKIRSFRK-PEPYRGK---GIKYEGEV-IRRKEGKAAGK*--------MDKNKEM-ANPSMRLETFFNEKVTPNLIERFQYKNVMLVPRLKKISINIGVGAAA-AEPKLLETAIQELAQITGQKPQIRKSKKAISNFKLREGQAIGCRVTLRRKAMYEFFDRFVSLAVPRIRDFRGLSDTSFDGRGNYTVGVREQIIFPEIDID-KVPRISGMDISFV-T----S-A-ST-------------DEEAYVLLS-ELGMPFKKKNN*----------------------------------------------------------------------------------------------------------------------------------------------------------------------------------------------------------------------------------------------------------------------------------------------------------------------------------------------------------------------------------------------------------------------------------------------------------------------------------------------------------------------------------------------------------------------------------------------------------------------------------------------------------------------------------------------------------MAIRKLAPVTPGSRFMSYPAFDE-ITKSTPEKGLLVPLKKSGGRNAAGRKTSRHRGGGHKRHYRIIDFKR-NKDG-IPATVAAIEYDPNRSSRIALLHYNDGEKRYILAPKGLNVGDKVESG-EKVEIKAGNTMPLKNIPLGTDIHNVEMKAGKGGQIVRSAGGFAVLAAR-EGDYVTLKLPSGEIRKLRVECRATIGVVGNTDHENVVLGKAGRSRWL------GIRPQTRGMAMNPVDHPMGGGEGKSKSGRKHPMSPWGQLAK-GLKTRNKKKASQKLIV--RG--R--NAK*-----
W9_Combined_metabat2_051 ---------------------------MARSLKK-GPFIQERLLERVREMNKTNQKK-VLKTWSRSSMISPDFVGHTIAVHNGKTHIPVYVSENMVGHKLGEFSPTRNFRGHA--GGK-PEKG--SS-A------P-KK*---------------M--ETSNSVKD-G--KR----ST---K--RERIGKVVSNKMEKGIVVAVERRVQHPVYKKYYRQTTKLMAHDEK--NEANVGDTVRIMEAKPFSKRKSWRLVSIVER-AK*------------------MAV-----Q----------------QKIRIKLKSYDHSLVDKWAEKIIDAVKQTDAIISGPIPLPTESHVYTVNRSPHVD-KKSREQFMIASHKRLIEIINPSSKTIDLLMKLELPSGVDVEIKS*--MPVTDPIADFLTRIRNAGSAKHKTTDI-PHSKLKENISKLLAEKGFVRDYTVV-KG-EG-F-PFIRIQL--KY-DNY-G--QH--VI--KEITRISRPGRRSYEG-KDIKKYLGGLGLFVLSTSKGIISDKEARQLGVGGEILFRIQ*MGQKVHPIGFRLGVIKDWDSRWYD-SNASIADKIKEDQVIRNYVTTRLQKAGVAKVVIERTT-KNVKLYIYAARPGAVVGKSGEEINTLAQELG-K--L-T-N------R---D-IKIDVIEIKRPELEAQLVADNIAAQLENRISFRRAMKQAIQQANR-AGAEGIRVRCAGRLGGAEIARAEQYKEGKVPL--HTIRANIDYATSTAFTITGTVGIKVWIYKGEI-LV-Q---RIIEEE-ERQK--VKD----RRE-NARA----RSRDN-RD-NR-------GG-GGGRRR--RRPR-G---KGGNQSPAGDQADQ*--------LGI-KR-----------P------K-M----------H-------VKKNDMVTVITGND-KGKSGKILRV-YPEKNRVIVEGVNMRKRHVRPT-QQYP-QGAILEREMPIHASNV------------------------------KKA*---------------ME---------------SR--AIQRHTPTSPRKMRVVAGLVRGKRVEVAKAILEHS--------------------------SKHAARTILLTLKSAVANYINP-EKR--ADES-ELIVKKIYVDQGVTLKRVMPAPMGRAFRVRKRSNHVTIVID--KA----------------------TGA-AT--KK*--------------------------------------------------------------------------------------------------------------------------------------------------------------------------------------------------------------------------------MLMPKRTKYRKMQ--KG--RMK--GNATRGAAITFGSFGLKALEPAWITSRQIEAARVAMTRHMKRDGKIWIRIFPDKPVTKKPAETRMGSGKGNPEFWVAPVRPGRIMFEADGVSQEVAMQALQLAAKKLPIKTKFVVR-PDY---EAVAV---MN--LSTLRPAKGSRKARKRVGRG--P-GSGN-GTTAGRGNKGHQARSG-YN-QS-N--TEGGQMPLHRRL-P----K-FGFTVP--N---Q-VSERVINVGQIEA----F--VK----KG-K-EASLEDFKDA-GIVG--K---QDH----LKVLGQGELTVALTVTA-HSFSESAKQKIEKAGGKVEEAVHMKNEDEKISVAKAAKAK----------MIQKETDLVVADNSGAKRVRCIHILG--GT--RRRYARVGDIVVVSVKTAIPGGAVKKKEVSKAVVVRTRKEYRRKDGSYIRFDENAVVLLN-AQ-GEPKGTRIFGPVARELRDRQYMKIISLAPEVL*MSRIGKKPVPVAKGAKIEI-KDGVLTVSGPKGKLEQKL-RDEIKINVEGNEAVVT-RVDDSKPARELHGLYRVLLANMITGVTQGFTKKLELVGVGYKAEM--KKDM--LVLAVGYSHGIYFKPPQEVKVEV--PT-PT-NISISGIDKELVGQVAAKIRSFKE-PEPYQGK---GIKYEGEV-IVRKEGKAAGR*--------MAKKEKKGLPVPKRLEEKYKAEVVKKLTEQFSYKNPMMVPRLKKISINVGVGEAT-QDPKLLDNAVKELTTISGQKPEIRKSKKAISNFKLRENQPIGCRVTLRREKMYEFMDRLVSLAIPRIRDFKGVSDNSFDGRGNYTMGIREQIIFPEIDID-KVPRITGMDVTFV-T----S-A-ST-------------DEEAYALLK-ELGMPFRKKD*-------------MELKVLNKNGAETGETVVLSPEIFEVKPSDHAIYLDVRSIMANRHQGTHKVKTRA-EVRGGGKKPYRQKGTGNARRGTQR---------SPVMVGGGAIFGPKP-HDYVIDVNKKIKRLARKSALTYKAQ-N-----------S-AIVVL-ED-Y-V-PTQIKTKEVASVLKSL-G----L-------------DGK------K----TLMLMP--GKNDVVYKSGRNIERLQVLEANKASTYDIL---NSQTLVI---QKSALKAL--EESLGVQ*----------------------------------------------------------MTSLY-DGK-------GKVI--PCTVIEAGPCYISQVK--TIEKDG-------YAA--YQ--VC--FDE--KRES----------R-T--AKP-QVGHF-KKAGLKPA-YNVVEFRKE---L-I-DG---D-L-K--AGDPIKV-D-AFKEGEIIDVIGTSKGKGFAGVVKRHHFGG-GSRTHGQS-DRL--RAPGSMGGSSDPSRTFKGQRMAGRMGGDQVTVKNLQVVKI-IPD---------------SNLLVVKGAVPGP-KDSYLEIVTR--KK-*------------------------------------------------------MPVRALKPRTPGSRFLSYPSFEE-LTTDKPEKSLLVPIKQSGGRNNLGRVTSRHMGGGHKRYYRIIDFKR-DKEG-IPAKVSTIEYDPNRTARIALLVYSDGEKRYILAPNGIKVGDLIECG-PQADIKVGNSLPLKNIPVGTEVHNIEMKIGKGGQIARSAGAFATLVAK-EGEYATLKMPSGELRKVRAECKATIGVVGNLEHENLSLGKAGRSRWL------GIRPQTRGMAMNPVDHPMGGGEGKSKSGRKHPKSPWGQLAK-GYKTRKPKRASSKLIV--RG--R--KAK*-----
W9_Combined_metabat2_054 ---------------------------MSRSSKK-GPYVDEKLLKKILAS-SPDDKK-IIKTWARSSSITPEMVGYTVAVHNGKEHVSVFITENMVGHKLGEFSPTRKFRGHG--G-K-MAKE--QA-K------N-AGSKGG--------M---E--NK---------------------K-QRKIEGTVVSDKMDKTVVVSVTTVKTHPIYKKQYKVSKKYKAHDEK--NEYKTGYEVVISATKPISKDKTWIVSGL-KE-MK--------------------------------MTTT--KNIK--TRIRIRLKAYDHRVIDQSVKQIIDAAERSGAQVCGPIPLPTQISKQTVIRSPFVH-KDSREQFEMRVHKRLIDITNSSPKTIDALMNLSLPAGVDIEIKY*----MTDPIAQMLTTIRNGIASGKHEVVV-PASKIKADILKVLMKNNFIESFKK--EG-EKTK-ENLVITP--LYK--N-D--LP--VI--SKIKRVSKPGRRIYMDKTTIPTIKGGRGLVILSTSSGVIAGNDAKTKGVGGEVILEVW*MGQKVNPTSLRLQINKNWKAKWF--SDKNYAALLKEDFAIRKYVRKNYHRMGIADLIVERGA-NAVVVNIHTSKPGLVIGKGGSGIDEMRKSLSKIT----------KER-----VEINIEEVKNPDSRAALVAENVALSLEKKFSFRRVIKQTLDRIKQ-AGAKGGKILVCGRLNGVEMARTEWVSFGRIPL--QTLRADIDYCHEEANTTYGVLGVKVWIYKGDI-F--------------------KN----K-----------------ER-----------------RG--E*--------------------------------------------------------M----------K-------IKKGDTVIVLTGKD-RNKTGKVEIT-KPKKNTVIVAGVNIKKKHMKPS-QQNK-QGGIKEFSAPLSTSKIQLVCPKCNKATRIGYEIANE-KKERKC---KRCNQLI*-----------ME---------------IK--SHAKFLRLSPRKARLVVDAIRGMNAQKALASLKVM--------------------------PKKAAHEIYKVVKTAIANA-EH-NFG--MKKD-DLIIKTIVADQGPTFKRYKPRARGSADTMRRKMTHILVVLESIE-----------------------KEA-TK--KV---TPNKP-KEKPNNER-----GVKKD-ASFLGGFKSFFR---M-RT--K-LEQ-RKLRQG-RV----RAKV-----SGSPDKPRLSVFKSNTAIYAQII--DDLSG-KTLVASSNI-----K-----G----KMT--PTEVGQDIAKKAIEKKIKRVVFDKGGYKY--HGQVKDLADGAREQG---------L-----------------EF*-----------MLMPKKLKHRKLQ--RG--RRK--GKAVRGSTLNFGSYGLKSLGVGWITSRQIEAARRAMTRYIKRGGSIWITIFPHKPVTKGAAETRMGSGKGSLDHFVAIVKPGKIMFEMDGVAKDVAQEALRLAAAKLPLKTKVVSKE-EQE--*-------MK--V-EFTGK----KDKKRVGRG--I-SAGQ-GKTAGRGTKGQKSRTG-KKIKI-G--FEGGQNPLKHRI-P----KVRGFKSS--K---I-TTSV-INVEALNI----F--KD----N----EKVTPEMLISKKIIR--K---ADV----VKILADGEITKKVSVSGF-VLSKKAEDKIKKAGGND*-------------------------------MIQQETRLRVADNTGAKVLYTIKILG--GT--RRKYASVGDIIVVSVKSAAPRGMVKKKEVLKAVVVRTRKEVKRIDGSTIRFDDNAAVIVD-KD-GNPKGTRIFGPIPREIKDKGFNKIASLAAEVL*MSNVGKVPIKIPSGVNVII-EGQKVSVTGPKGTLSRVF-SDTVSISKDDQNITVT-QKNP-AEGKNFFGLTRTLILNMVVGVTDGFEKNLKIVGVGYRAQV--EGKD--LILSLGFSHPVKIEALNGIEFNV--EK-NT-LIKVSGIEKEKVGKIASEIRALKK-PEPYKGK---GIMFDDEK-IRRKAGKSLKSGEGGK*-MKMQ-SANI----KTRLQEKYEKEVIPYFTGELGFKNKLMVPKIEKIVINTSSSKAI-EEPKHLDFIVDVLGKITGQKALKTKARKSVASFKLREGMAIGAKVTLRGKLMYEFLDRLISKAL-------------------------------------------------------------------------------------------------------------MKVNVLDKKGKVLE-E-KLDSAVFEIESRESVLKQAYVRYLSNQREGSAKTKTRA-ERSGGGKKPWRQKGTGRARTGSSR---------NPIWRKGGVVFGPTGTENYTKNMNKRALRLALKMALSDKAK-D-----------K-RIFLL-DK-I-E-LTVPKTKEVKEIISNL-P----I-------------N-K------R----ILLI-S----DENILRSTLNIENLFTL--NQVNVYDVM---IADYIVI---IKGAYDKLI-EKK-KEKVVKTSKKE----MK--L--------------------------------LL---GKKQGMTNLF-TEE-------GRFV--PVTIIKSGANYITAIK--NTEKDG-------YSA--LQ--IG--FGE--NK------------K-T--KKP-QAGQF-KKAKTDL--KHMREVR-V---D-A-EQI-ES-H-K--EGEQFNV-S-IFTEGEKIKVTGTSKGKGYQGVIKRHGFRR-GPMGHGSD---HH-REPGSIGSA-YPQHVMKGTKLPGQTGRTTVSTKNLKIAGV-DEE---------------NQILYIKGAVPGP-NKSLIMLI-G--QG-GFEKEI---KKEPKKSEEKTKKVVE-----AENKTAKT-KKDEPAQVEDKEEN*-MELKKVKKDTKVEKEVSKRAPKSVLTKKKPEKSLVKRLTNRAGRNSSGRITIRHRGGGSKTLYRIIDFKR-EIID-IPAEVVAVEYDPNRTAYIALIEYKDKERRYIIAPNGIKIGDQVITSK-KVRANIGVRMYLKDIPMGTLVHDVELVAGRGGQLIRSAGTGATILSR-DAGFTHLKMPSGEIRMIHDDAMATVGQVSNTSHNRKVYKKAGTKRHM------GIRPTVRGKAMNPVDHPHGGGEGRQPIGLKHPKTPWGAPAL-GYKTRNRKKASNNMII--KR--R--KRK*-----
W9_Combined_metabat2_065 ---------------------------MPRSLKK-GPFIEFKLEKRILDMNSKGEKK-VVKTWSRSSMISPDFVGHTVAVHNGKSHVPVYVSENMVGHKLGEFAPTRLFRGHA--GGK-AEKG--GS-A------P-RKK*--------------------MDSSGAE--TR----GK---K--KSWLGKVVSDSMDKGIVVAVERRVQHPVYKKYFKKTTRLMAHDEK--NEAGIGDLVRITECRPLSKNKSCRLVEIVEK-AK*------------------MAV-----Q----------------QKIRIKLKSYDHSLVDKWALKIIDVVKQTDAIIFGPIPLPTKTHVYTVNRSPHVD-KKSREQFAFSSHKRLIEIINPTARTIDMLMKLELPSGVDVEIKS*--MPVTDSIADFITRIRNAGSAKNKTTDI-PYTRVRENLSKLLVDKGYIKNYTVI-ST-EQ-F-PFIRVEL--KY-MQD-G--HH--AI--KEISRVSKPGRRVYQG-KDIKRYLGGLGLFILSTSKGILTDKEAREQNVGGEVLFRIY*MGQKVNPTGFRLGIIKDWTSRWYD-DGPVIAEKIKQDQVIRNYVQARLEKAGIAKIVIERTT-KHIKINIYAARPGAVVGRKGEEINNLSQELT-R--I-T-G------K---E-VKIDVVEVIKPEIEAQLIGENIAYQLENRVSFRRAMKMAIQQAMR-AGAEGVRIRCAGRLGGAEIARAEQYKEGKIPL--HTLRANVDYASVTAHTIAGAIGIKVWVYKGEV-LV-Q---RLIEED-EMKK--MQE----RRG-DSRG----RGGR--GD-GR-----------GAKRR--RRPA-----KKA*-------------------TGI-KK-----------V------K-L----------H-------VRKNDEVTVIAGND-KGKSGKVLKV-FPQKGRVIVEGVNIRKRHMRPT-QGTP-QGTIIEREFPIHASNV------------------------------KKS*------------------------------------------------MRLVAGLVRGKQVDQAKAILHNS--------------------------TKSASRNVMVTLKSAVANWSNP-DER--LNDN-ELFVKAVFVDEGPSLKRLLPAPMGRAYRIRKRSNHLTIVVD--KL----------------------ANK-VT--K*------------------------------------------MS--QPDK-AAR-RQKIKA-RS----RAVV-----RGTQERPRLCVFRSLSQIYVQLI--DDVNG-KTITAASTMSKEN-A-G--LA--G-TKSEVSAAIGKQIAEKALAQGITKVVFDRNGFRY--HGRIKALADGAREAG---------L-----------------IF*-----------MLMPKRVQYRKTQ--RG--RMK--GNAGRGTAVTFGSFGLKALEPAWITSRQIEAARVAMNRYMKRDGKIWIRIFPDKPVSKKPAETRMGSGKGSPEFWVAVVKPGRVMFEADGVPREIAAEAFRLAAKKLPIKTKFIVR-PDY---EG*-----MD--LSSLRPAKGAVKSRKRVGRG--P-GSGN-GTTAGKGNKGQQARSG-YQ-RP-V--IEGGQMPIYRRL-P----K-FGFTPP--N---R-KAVACVNVAQIQM----W--IE----KG-E-EISVLDLKHL-CNAS--N---QEY----FKVLGNGELTSAVTITA-HFFSKSAEEKIAAAGGKVEEAAKVNGLPPKAKVKKSVKS*----------MIQKETNLVVADNSGAKKVRCIHVFG--GT--GRRYAALGDQIMVSVKAAVPGGVVKKKDVCKAVVVRCVKEQKRKDGSYIRFDENAVVLLN-AS-GEPRGTRIFGPVARELRDKRYMKIVSLAPEVL*MSRIGKMPIRLADQAMVEV-KDNMINVTGPKGALCQAL-VDEVTVTVADGAVTVQ-RKDDTKRSRAMHGLYRMLVSNMVEGVTKGFTRKLEMSGVGYRAEL--KGDM--LALTLGYSHMIYFKAPAEINIQV--PD-PT-TVLVSGIDKALVGQIAAKIRSFRK-PEPYRGK---GIKYEGEV-IRRKEGKAAGK*-------------------MPRLEVYYRETVVPKLMERFQYKSIMMVPRLEKISVNIGVGEAA-QEPKLLETAMQELGQITGQKPQVRKAKKAISNFKLREGQAIGCRVTLRRKIMFEFLDRFISVAVPRIRDFRGLSDTSFDGRGNYNAGIREQIIFPEIDID-KVPRINGMDISFV-T----S-A-KT-------------DEEAYELLT-LLGMPFKKKNS*------------MELKVLNIKGAETGEVVTLNDEIFAVEVSEHAMYLDVKAILANRRQGTHKAKTRA-EVRGGGRKPYRQKGTGNARQGSTR---------SGLMVGGGTIFGPQP-RTYEQKVNRKVKQLARRSALSAKAA-A-----------G-QIVVV-ED-F-S-FEAIKTRPVADMLKNL-G----L-------------AEK------K----TLLLMP--FHDSVVSTSGRNIEKLNVMVAEQASTYDIL---NSQAVLF---QKAALQKI--EETLG*-------------M-----G-----A------------------------IL---GKKIGMTRLY-NDK-------REAV--PCTVIQAGPCYVTQVK--STEKDG-------YDA--YQ--LG--FGE--RDEK----------K-V--SKP-LAGHY-KKAGKNPG-YILSEVSKS---L-I-AG---E-L-E--AGATVPV-D-VFKEGDKIDVLGVTKGKGFAGVVKRHNFGG-GSRTHGQS-DRL--RAPGSVGGSSDPSRTFKGTRMAGRMGGENKTTRNLVIVKV-MPE---------------SNIIVVKGAVPGP-KNSYVKIVST--TK-*------------------------------------------------------MAIRKLAPVTPGTRFASYAGFDE-ITKSAPEKSLLVPIKRTGGRNSNGRVTSRHMGGGHKRFYRIIDFKR-NKDN-VPAKVAAIEYDPNRSARIALLHYVDGEKRYILAPKGLKVGDRIESG-EKVDIRVGNTMPLKNIPIGSDVHNIELRAGKGGQMARSAGSYAVLAAR-EGFYATLKMPSGEIRKVRVECRATIGVIGNAEHENISLGKAGRSRWL------GIRPQTRGMAMNPVDHPMGGGEGKSKSGRKHPKSPWGQLAK-GQKTRNKKKASTKLIV--RG--R--KAK*-----
W9_Combined_metabat2_086 ---------------------------MARSLKK-GPFIQERLLDRIREMNKTSQKK-VLKTWSRSSMIPPDFVGHTIAVHNGKTHIPVYVSENMVGHKLGEFAPTRNFRGHA--GGR-PEKG--AP-A------P-KKK*--------------M--EISNSVEN-A--KR----GT---K--RERTGKVISNKMDKGIVVAVERRVQHPVYKKYYRQTTKLMAHDEK--NEANIGDTVRIMEARPFSKRKSWRLVSIVER-AK*------------------MAV-----Q----------------QKIRIKLKSYDHSLVDKWAEKIIDAVKQTDAIISGPIPLPTESHVYTVNRSPHVD-KKSREQFMIASHKRLIEIINPSSKTIDLLMKLELPSGVDVEIKS*--MPVTDPIADYLTRIRNAGSAKHKTTDI-PHSNLKENISKLLAEKGFIRDYTVI-RG-EG-F-PFIRVQL--KY-DNY-G--QH--VI--KELTRISRPGRRSYEG-KDIKKFLGGLGLFVLSTSKGIVSDKEARRLGVGGEILFRIQ*MGQKVHPVGFRLGVIKDWDSRWYD-SNTSIADKIKEDQVIRNYVLTRLQKAGVSKVVIERTS-KNVKLYIYAGRPGAVVGKSGEEINTLAQELG-K--L-T-N------R---D-IKIDVIEIKRPELEAQLVADNIAAQLENRISFRRAMKQSIQQANR-AGAEGIRVRCAGRLGGAEIARAEQYKEGKVPL--HTIRANIDYATSTAFTITGTIGIKVWIYKGEI-LV-Q---RIIEEE-ERQK--VKD----RRE-SARA----RSRDG-RD-NRG-----GGG-GGGRRR--RRPR-G---KG--QSPAGDQAEQ*----------------------------------M----------H-------VKKNDMVTVIAGND-KGKAGKILRV-YPEKNRVIVEGVNMRKRHVRPT-QQYP-QGAILEREMPIHASNV------------------------------KKA*---------------ME---------------SR--AIQRHTPTSPRKMRLVAGLVRGKRVEVAKSILENS--------------------------TKHAARTVLLTLKSAVANYMNP-EKR--ADES-ELIVKKIYVDQGVALKRVMPAPMGRAFRVRKRSNHVTIVID--KA----------------------TGA-AT--KK*-----------------------------------------MS--AKSK-FER-RQRVKR-RI----RSRV-----TGTGEIPRLTVSRSLNHVYAQLI--DDVKG-HTLVAASSLTGNG-K-T--LE--G-KKADVSKEVGKVLAEKALSKGIKKVVFDRNGYRY--HGRVKALADGAREGG---------L-----------------EF*-------------------------------MK--GNATRGAAISFGSFGLKALEPAWITSRQIEAARVAMTRHMKRDGKIWIRIFPDKPVTKKPAETRMGSGKGNPEFWVAVVRPGRIMFEADGVSQEVAMHALLLAAKKLPIKTKFVVR-PDY-D-ETVAV---MN--LSTLRPAKGSRKTRKRVGRG--P-GSGN-GTTAGRGNKGHQARSG-YS-QS-N--TEGGQMPLHRRL-P----K-IGFTVP--N---P-VSERTINVGHLEE----F--VK----KE-K-EVSLE-------------------------------------------------------------------------------------------MIQKETDLVVADNSGAKRVRCIHVLG--GT--RRRYARVGDIIVVSVKTAIPGGAVKKKEVSKAVVVRTRKEYRRKDGSYIRFDENAVVLLN-AQ-GEPKGTRIFGPVARELRDRQYMKIISLAPEVL*MSRIGKKPVPIAKGAKIEF-KDGFVIVSGPKGKLEQKL-RDEIKISIEGDLAVVT-RVDDSKPARELHGLYRVLLANMITGVTQGFTKKLELVGVGYKAEM--KKDM--LALSVGYSHGIYFKPPQEVKVEV--PS-PT-NISVSGIDKELVGQVAAKIRSFKQ-PEPYQGK---GIKYEGEY-IHRKEGKAAGR*--------MAKKEKKGLPVPKRLEIKYSSEVVKKLSEQFKYKNTMMVPRLKKISINVGVGEAT-QDPKLLDNAIKELTTISGQKPEIRKSKKAISNFKLRENQPIGCRVTLRRAKMYEFMDRLVALAIPRIRDFKGVSDNSFDGRGNYTLGIREQIIFPEIDID-KVPRITGMDITFV-T----S-A-NT-------------DEEAYALLK-ELGVPFRKKD*-------------MELKVLNKNGAETGETIVLSPEVFEVTPSDHAIYLDVRSIMANRHQGTHKVKTRA-EVRGGGKKPYRQKGTGNARRGTQR---------SPVLVGGGSIFGPKP-HDYVIDVNKKIKRLARKSALTYKAQ-N-----------G-AIVVL-ED-Y-V-PTQIKTKEVASVLKSL-G----L-------------DGK------K----TLMLMP--GKNEVIYKSGRNIERLQVLEANKASTYDIL---NSQTLVI---QKSALKAL--EESLGA*------------M-----S-----A------------------------IL---GKKVGMTSLY-DGK-------GKVI--PCTVIEAGPCYVSQVK--TVEKDG-------YAA--YQ--VC--FGE--KRES----------R-T--AKP-QVGHF-KKAGIKPA-YRVIEFRKE---L-I-AN---D-L-N--AGDKIGV-E-TFKEGEIIDVIGTSKGKGFAGVVKRHHFGG-GSRTHGQS-DRL--RAPGSVGGSSDPSRTFKGQRMAGRMGGDQVTVKNLQVVKV-IPD---------------SNLLVVKGAVPGP-KNAYLEIVTR--KK-*------------------------------------------------------MPVRALKPRTPGSRFLSYPSFEE-LTTDKPEKSLLVPIKQSGGRNNLGRITSRHMGGRHKRFYRIIDFKR-DKEG-IPAKVSTIEYDPNRTARIALLVYADGEKRYILAPNGIKVGDAIECG-IQADIKVGNALPLKNIPVGTEVHNIEMKVGKGGQMARSAGAFATLVAK-EGEYATLKMPSGELRKVRAECKATVGVVGNLEHENLSLGKAGRSRWL------GIRPQTRGMAMNPVDHPMGGGEGKSKSGRKHPKSPWGQLAK-GYKTRKPKRASSKLIV--RG--R--KAK*-----
W9_Combined_metabat2_091 ---------------------------MPRSLKK-GPFIDIKLEKRILDMNTKGEKK-VVKTWSRTSMISPDFVGHTIAVHNGKSHVPVYVSDNMVGHKLGEFSPTRLFRGHA--GGK-TEKG--GS-A------P-RKK*----------M---A--ENKKGEKSAE--VR----GR---K--KSWQGRVVSDKMDKGCIVAVERRVQHPVYKKYFKKTTKLMVHDEK--NEAGLGDLVKVVECRPLSKRKSCRLVEIVEK-AR*------------------MAV-----Q----------------QKIRIKLKSYDHSLVDKWALRIIDVVKQTDAIIFGPIPLPTKSHVYTVNRSPHVD-KKSREQFSFSSHKRLIEIINPTSRTIDMLMKLELPSGVDVEIKS*--MPVTDSIADYITRLRNAGRAKNKTTDI-PYSKLRENISRLLLDKGYIKNYTVI-TA-EK-F-PFLRVEL--KY-TQQ-G--EP--AI--KEITRVSKPGRRVYDG-KDIKKYLGGLGLYILSSSKGIITDKEARAEGVGGEILFRIY*MGQKVNPTGFRLGIIRDWTSRWYD-DSPVISEKILQDNVIRNYVLARLERAGISKIVIERTT-KHVKINIYASRPGAVVGRKGEEINNLSQELS-R--I-T-G------K---E-VKIDVVEVIKPEIEAQLIGENIAYQLENRVSFRRAMKQAIQQAMR-SGAEGVRVRCAGRLGGAEIARAEQYKEGKIPL--HTIRANVDYASVTAHTIAGTIGIKVWVYKGEV-LV-Q---RIIEED-EQKR--MKE----RRS-DSGP----RG-----------------------------------------------------------TGI-KK-----------V------K-L----------H-------VRKNDNVTVISGND-KGKSGKILKV-FPQKSRVIVEGVNIRKRHMRPT-QSRP-QGAIIEREFPIHASNV------------------------------KKS*---------------MQ---------------AK--AVLRDTPTSPRKMRLVAGLVRGKQVDQAKAILLNS--------------------------TKAASRNVMMTLKSAVANYANP-NER--ASEQ-ELFIKEVFVDQGATMKRTLPAPMGRAYRIRKRSNHLTIVID--KV----------------------NSP-VT--K*------------------------------------------MS--QIDK-ASR-RQKIKD-RS----RHSV-----MGTMEKPRLCVYRSLAQIYAQLI--DDENG-KTIMAASSMSKDN-K-G--VK--A-SKSEVCRLVGKQLAEKALAGGITHVVFDRNGFRY--HGRIKALADGAREAG---------L-----------------IF*-----------MLMPKRVKYRKTQ--RG--RMK--GNAGRGTSVSFGSFGLKATEPAWITSRQIEAARIAMTRFMKRDGKIWIRIFPDKPVTKKAAETRMGSGKGSPEFWVAVVKPGRVMFEADGVSKEVATEAFRLAAKKLPIKTKFIVR-PDY---EG*-----MD--LSSLRPAKGAVKNKKRVGRG--Q-GSGN-GTTAGKGNKGQQARSG-YK-RP-I--MEGGQIPVYRRL-P----K-FGFTPV--Q---R-KEYATVNLSQIAQ----W--IE----DE-K-EITLLDLKSL-LHAS--K---TDI----FKVLGNGELSSAIKITA-HAFSKSAEEKITAAGGEVDEASKVRDLS----------------------MIQKETNLVVADNSGAKKVRCIHVFG--GT--GRRYASLGDQVIVAVKSAVPGGVVKKKDVCKAVVVRCVKESRRKDGSYIRFDENAVVILN-AQ-GEPRGTRIFGPVARELRDKKYMKIVSLAPEVL*MSRIGKMPISLGTQAKIEI-QDQRIRVSGPKGALEQEI-SDLVTVKVEDGTISVQ-RGNDSKSARAQHGLYRMLISNMVEGVTKGFTRKLEIAGVGYRAEM--KNDL--LALTLGYSHMIYFKAPDEIKIEV--PD-QV-TILVSGIDKALVGQVAAKIRSFRK-PEPYRGK---GIKYEGEV-IRRKEGKAAGK*--------MAKNKEKEEDNSRRLDTFYHEKVVQKLTERFQYKNVMKVPKLKKICINIGVGEAA-GEPKMLETAMQELAQITGQKPQIRKAKKAISNFKLREGQAIGCRVTLRRKAMFEFFDRFVSLAVPRIRDFRGLNDTSFDGRGNYTVGVKEQIIFPEIDID-KVPRICGMDISFV-T----S-A-PT-------------DEEAYALLS-ELGMPFKKKN*------------AMELKVLNTGGKETGETVTLRDDIFGIEVSEHAMYLDVKAILANRRQGTHKAKTRA-EVSGGGRKPYRQKGTGNARQGSSR---------SPLHVGGGTIHGPKP-HAYDQKVNRKVKLLARRSALSAKAQ-A-----------G-KIVVV-ED-F-R-FENIKTKPFAEILRNL-G----L-------------AES------K----TLLLTP--EYDMVIARSGRNIEDLNIVTADQASTYDIL---NSQTVLV---QKTALKKI--EETLG*-------------M-----G-----A------------------------IL---GKKIGMTRLY-NDK-------REAV--SCTIIEAGPCFVTQVK--RVDTDG-------YDA--YQ--IG--IGE--RKED----------K-V--SKP-LLGHY-KKAGVTPG-FMMAEFEPS---L-I-NQ---P-L-E--LGSPVSV-E-TFTVGEKVNVLGVSKGKGFAGVVKRYNFGG-GSRTHGQS-DRL--RAPGSVGGSSDPSRVFKGTRMAGRKGSDNVTIRNLEIFKI-MPE---------------SNLIVVKGAVPGP-RNSYVKIVST--KK-*------------------------------------------------------MAIRKLAPVTPGSRYMSYPAFDE-ITKSEPEKSLLVPLKKSGGRNAAGRKTSRHRGGGHKRFYRVIDFKR-NKDG-ILATVASIEYDPNRSARIALLHYNDGEKRYILAPKGLKVGDRIESG-EKVEVKVGNTMPLRSIPLGTDIHNVEMRAGKGGQIVRSAGAFAVLAAR-EGDYATLKLPSGEIRKVRVECRATIGVIGNADHENIVLGKAGRSRWL------GIRPQTRGMAMNPVDHPMGGGEGKSKSGRKHPKSPWGQLAK-GFKTRNKKKASQKLIV--RG--R--NAK*-----
W9_Combined_metabat2_098 ---------------------------MPRSLKK-GPFIEYKLEKRILDLNSKGEKK-VVKTWSRSSMISPDFVGHTIAVHNGKTHVPIYISENMVGHKFGEFAPTRTFRGHA--GSK-AEKG--GS-A------P-RKK*---------NM---E--EKQMDSSGAE--ER----GK---K--KSWLGKVVSDSMDKGIIVTVERRVQHPVYKKYFKKTTRLMVHDEN--NEAGVGDVVRVAECRPLSKKKSCRLVEIVEK-AK*------------------MAV-----Q----------------QKIRIKLKSYDHSLVDKWALKIIEVVKQTDAIIFGPIPLPTKTHVYTVNRSPHVD-KKSREQFAFSSHKRLIEIINPTARTIDMLMKLELPSGVDVEIKS*--MPVTDSIADFITRIRNAGSAKNKTTDI-PYSRLRENISTLLLEKGYIKNFTVI-TT-EQ-F-PFIRVEL--KY-TAE-G--QH--AI--KEITRVSKPGRRVYDG-KDIKRYLGGLGLFILSTSKGILTDKEARAQNVGGEVLFRIY*MGQKVNPTGFRLGIIKDWTSRWYD-DGPVIADKIKQDHVIRNYVQARLEKAGIARIVIERTT-KHIKINIYAARPGAVVGRKGEEINNLSQELT-R--I-T-G------K---E-VKIDVVEVMKPEIEAQLIGENIAYQLENRVSFRRAMKQAIQQAMR-AGAEGVRIRCAGRLGGVEIARSEQYKEGKIPL--HTIRANVDYASVTAHTIAGAIGIKVWVYKGEV-MI-Q---RLIEED-EMKK--MQE----RRG-DSRG----RGGRGGND-PR-----------GAKRR--RRPA-----KKA*-------------------TGI-KK-----------I------K-L----------H-------VRKNDEVVVISGND-KGKAGKVLKV-YPQKGRVIVEGVNIRKRHMRPT-QSTP-QGQIIEREFPIHASNV------------------------------KKS*---------------MQ---------------AK--AILRHTPTSPRKMRLVAGLIRGKQVDQAKAILLNS--------------------------TKSAARNLIVTLKSAVANYSNP-DER--VNDN-ELVVKAIFVDEGPSLKRLMPAPMGRAYRIRKRSNHLTIIVD--KA----------------------NKP-VT--KSN*----------------------------------------MS--QIDK-AAH-RQKIKA-RS----RAAV-----HGTQERPRLCVYRSLSQIYAQLI--DDDNG-KTIISVSTMSKDN-A-A--LS--G-TKSEVSALLGKQIAEKAIAKGISKVVFDRNGFRY--HGRIKALADGARGAG---------L-----------------IF*-----------MLMPKRVQYRKAQ--RG--RMK--GNAGRGTAVSFGTFGLKALEPAWITSRQIEAARVAMNRYMKRDGKIWIRIFPDKPVSKKPAETRMGSGKGSPEFWVAVVKPGRVMFEADGVTREIAAEAFRLAAKKLPIKTKFIVR-PDY---EG*-----MD--LSSLRPAKGAVKGRKRVGRG--P-GSGN-GTTAGKGNKGQQARSG-YT-RP-V--IEGGQMPIYRRL-P----K-FGFTPP--N---R-KSVVSVNVAQIQM----W--IE----KS-D-EISVLDLKHL-CNAS--N---QDY----FKVLGNGELISGVTITA-HYFSKSAEEKIVKAGGKVEEASKVNGLPPKVKLKKTVKS*----------MIQKETNLVVADNSGAKKVRCIHVFG--GT--GRRYASIGDQIMVSVKAAVPGGIVKKKDVCKAVVVRCVKETKRKDGSYIRFDENAVVLLN-AQ-GEPRGTRIFGPVARELRDKKYMKIVSLAPEVL*MSRIGKMPIKLADQAKVEV-KDNVISVSGPKGSLSQAM-VSEVTVSINDGIVSVQ-RIDDSKRAKAMHGLYRMLVNNMIEGVTKGFTRKLEITGVGYRAEL--KGDL--LSLTLGYSHLIFFKAPGEIKIEV--PD-PV-TVLISGIDKALVGQIAAKIRSFRK-PEPYRGK---GIKYEGEV-IRRKEGKAAGK*--------MSKKNEN-EPAIPRLEVHYRENVVPKLMERFKYKNVMMVPRLEKISVNIGVGEAA-QEPKLLETAMQELGQITGQKPQVRKAKKAVSNFKLREGQAIGCRVTLRSKIMYEFMDRFVSVAVPRIRDFRGLSDTSFDGRGNYNAGIREQIIFPEIDID-KVPRINGMDISFV-T----S-A-KT-------------DEEAFELLT-LLGMPFKKKI*-------------MELKVLNITGAETGEVVTLNDDIFAIEVSEHAMYLDVKAILANRRQGTHKAKTRA-EVRGGGRKPLRQKGTGNARQGSTR---------SGTMVGGGTIFGPVP-RSYDQKVNKKVKQLARRSAFSSKAA-A-----------G-QIVVV-ED-F-T-LETIKTRPVADMLKNL-G----L-------------SEK------K----TLMLMP--FYDSVVSTSGRNIARLNVMVADQASTYDIL---NSQAVVF---QKTALQKI--DETLG*-------------M-----G-----A------------------------IL---GKKIGMTRLY-NDK-------REAV--PCTVIQAGPCYVTQVK--SNEIDG-------YEA--YQ--FG--FGE--RDEK----------K-V--TKP-MAGHY-KKAGRKPG-YMLAEFSKS---L-I-SG---E-L-T--AGSTVEV-N-IFKEGDKIDVLGVSKGKGFAGVVKRHNFAG-GPRTHGQS-DRL--RAPGSVGGSSDPSRTFKGTRMGGRMGSDNVTVRNLEILKV-MPE---------------SNLIVVKGAVPGP-KNSYVKIVST--TK-*------------------------------------------------------MAIRKLNPVTPGTRFASYASFDE-ITKSEPEKSLLVPIKRTGGRNTNGRVTSRHMGGGHKRFYRIIDFKR-NKDN-VPAKVASIEYDPNRSARIALLNYVDGEKRYILAPKGLKVGDSIESG-EKVDIRTGNTMPLKNIPIGTDVHNIELKAGKGGQMARSAGAYAVLAAR-EGNYATLKMPSGEIRKVRVECRATIGVIGNSEHENISLGKAGRSRWL------GIRPQTRGMAMNPVDHPMGGGEGKSKSGRKHPKSPWGQLAK-GLKTRNKKKASTKLIV--RG--R--NAK*-----
W9_Combined_metabat2_109 ---------------------------MPRSLKK-GPFIDIKLEKRILDMNSKGEKK-VIKTWSRSSMISPDFVGHTVAVHNGKNHVPVYVGDNMVGHKLGEFAPTRSFRGHA-GGGK-AEKG--GS-A------P-RKK*----------M---E--ENKMGEQSAP--VR----GR---K--KSWLGKVVSDKMDKSCVVAVERSVQHPVYKKYFKKTTKLTAHDEK--NEAGIGDLVKVVECRPLSKRKSCRLVEIIEK-AR*------------------MAV-----Q----------------QKIRIKLKSYDHSLVDKWALRIIDVVKQTDAIIFGPIPLPTKSHVYTVNRSPHVD-KKSREQFSFSSHKRLIEIINPTSRTIDMLMKLELPSGVDVEIKS*--MPVTDSIADYITRIRNAGRAKNKTTDI-PYSKLRENLSQLLVEKGYIKNFTVI-TT-EK-F-PFLRIDL--KY-TAH-G--DP--AI--KEITRVSKPGRRVYDG-KDIKKYLGGLGLYILSSSKGVITDKEARAQGVGGEILFRIY*MGQKVNPTGFRLGIIRDWASRWYD-DSPVISEKIKQDHVIRTYVLARLERAGIARIIIERTT-KNVKINIYAARPGAVVGRKGEEINNLSQELS-R--I-T-G------K---E-VKIDVVEVVKPEIEAQLIGDNIAYQLENRVSFRRAMKQAIQQAMR-SGAEGVRIRCGGRLGGAEIARSEQYKEGKIPL--HTIRANVDYASVTAHTIAGTIGIKVWVYKGEV-L---------------------------------------------------------------------------------------------------TGI-KK-----------V------K-L----------H-------VKKNDSVVVISGND-KGKAGKVLKV-FPVKSRVIVEGVNIRKRHMRPT-QGQT-QGSIIEREFPIHSSNV------------------------------KKS*---------------ME---------------AK--AILRDTPTSPRKMRLVAGLVRGKQVDLAKAILLNS--------------------------TKAASRNVMMTLKSAVANYANP-DER--VSDQ-ELFVKTIFVDEGTTLKRTLPAPMGRAFRIRKRSNHLTIVID--KV----------------------KNP-VT--K*-----------------------------------------------------------------------------------------------------------------------------------------------------------------------------------------------------------------------------------------------------MK--GNSGRGTSVSFGSFGLKAIEPAWITSRQIEAARVAMTRFMKRDGKIWIRIFPDKPVTKKPAETRMGSGKGSPEFWVAVVKPGRIMFEADGVPREVATEAFRLAAQKLPIKTRFIVR-PDY---ED*-----MD--LSSLRPAKGAVKSKKRVGRG--Q-GSGN-GTTAGKGNNGQQSRSG-YK-RP-I--IEGGQVPVYRRL-P----K-FGFTPL--D---K-KPVNTVNLTQIDK----W--IQ----DE-N-EISILDLKSL-LHAS--N---ADY----FKILGNGEITSAIKITA-HAFSKSAEEKITAAGGTVEEASKVRDLQPKAKLKKSTKP*----------MIQKETNLVVADNSGAKKVRCIHVFG--GT--GRRYASLGDQIIVSVKAAVPGGIVKKKDVCRAVVVRCVKESRRKDGSYIRFDENAVVLLN-AQ-GEPRGTRIFGPVARELRDRKFMKIVSLAPEVL*MSRIGKMPISLSNQAKIEI-KDSNIRVSGPKGTLEQRL-TDQVTVSEENGVITVV-RIDDSKKAKAQHGLYRMLISNMVDGVTKGFTRKLEIAGVGYRAEL--KNDL--LALTLGYSHMIYFKAPDEIKIEV--PD-QV-TVLVSGIDKALVGQVAAKIRSFRK-PEPYRGK---GIKYEGEV-IRRKEGKAAGK*------K-MDKNKEM-TTPSLRLETFFKEKVTPNLIERFQYKNVMLVPRLKKISINIGVGAAA-AEPKLLEIAVQELAQITGQKPQIRKSKKAISNFKLREGQPIGCRVTLRRKAMYEFFDRFVSLAVPRIRDFRGLSDTSFDGRGNYTVGVREQIIFPEIDID-KVPRISGMDISFV-T----S-A-ST-------------DEEAYVLLS-ELGMPFKKKNN*-----------AMELKVLNTGGTETGEVVTLRDDIFGAEISEHAMYLDVKSILANRRQGTHKSKTRG-EVRGGGRKPLRQKGTGNARQGSSR---------SPLNIGGGTIFGPVP-HSYDQKVNKKVKLLARRSALSSKAK-A-----------G-QIVVI-ED-F-I-FENIKTKPFAQILKNL-G----L-------------AQK------K----TLMLTP--EYDLIIARSGKNIAALNIMTADKASTYDIL---HSHTVLV---QKTALKKI--EDTLG*-------------M-----G-----A------------------------IL---GKKIGMTRLF-NEK-------REAV--SCTIIQAGPCFVTQVK--RADKEG-------YDA--YQ--IG--IGE--RKEK----------K-V--SKP-LQGHY-KKAGVTPG-FKLAEFDFK---Q-L-SQ---E-L-E--LGSAVSV-E-SFTEGEKVNVLGVSKGKGFAGVMKRHNFSG-GQRTHGQS-DRQ--RAPGSVGGSSDPSRVFKGTRMAGRMGSDNITVRNLEIFKI-MPE---------------SNLIVIKGSVPGP-KNSYVKIVST--KK-*------------------------------------------------------MAIRKLAPVTPGSRFMSYPAFDE-ITKSKPEKGLLVPLSKSGGRNSAGRKTSRHRGGGHKRHYRIIDFKR-NKDG-IPATVAAIEYDPNRSSRIALLHYNDGEKRYILAPKGLNVGDKVESG-EKVEIKAGNTMPLKNIPLGTDIHNIEMKAGKGGQIVRSAGGFAVLAAR-EGDYVTLKLPSGEIRKLRVECRATIGVVGNTDHENVVLGKAGRSRWL------GIRPQTRGMAMNPVDHPMGGGEGKSKSGRKHPMSPWGQLAK-GLKTRNKKKASQKLIV--RG--R--NAK*-----
W9_Combined_metabat2_117 ---------------------------MPRSLKK-GPFIDFKLERRILDLNTKGEKK-VVKTWSRSSMISPDFVGHTVAVHNGKTHVPVYVSDNMVGHKLGEFAPTRTFRGHA--GGK-AEKG--GS-A------P-RKK*----------M---E--ENKTGEQHAA--AR----GR---K--KSWQGKVISDKMDKAIVVAVERRVQHPVYKKYFKKTTRLMAHDEN--NEAGIGDLVKVVECRPLSKRKSCRLVEIIEK-AR*------------------MAV-----Q----------------QKIRIKLKSYDHSLVDKWALRIIDVVKQTDAIIFGPIPLPTKAHVYTVNRSPHVD-KKSREQFSFSSHKRLIEIVNPTARTIDMLMKLELPSGVDVEIKS*--MPVTDSIADYITRIRNAGRAKNKTTDI-PYSKLRENISQLLVEKGYIKNFTVI-TT-EQ-F-PFIRVEL--KY-STA-G--EP--AI--REITRVSKPGRRVYQG-KDIRKYLGGLGLYILSSSKGIITDKEAREKGVGGEILFRIY*MGQKVNPTGFRLGIIKDWTSRWYD-DSPVISEKIKQDHVIRNYVLARLEKAGIARIVIERTT-KHIKINIYAARPGAVVGRKGEEINNLSQELT-R--I-T-G------K---E-VKIDVVEVVKPEIEAQLIGDNIAYQLENRVSFRRAMKQAIQQAMR-AGAEGVRIRCAGRLGGAEIARAEQYKEGKIPL--HTIRANVDYASVTAHTIAGTIGIKVWVYKGEV-LV-Q---RIIEED-EMKR--MKD----RRQ-DSKS----RPR----D-PR------------SKRR--RRT------KRA*-------------------TGINKKAK-----LH-NV------K-L----------H-------VRKDDNVVVISGND-KGKAGKILKV-YPQKCRVIVEGVNIRKRHMKPT-QSHP-QGSIIEREFPIHASNV------------------------------KKS*---------------MQ---------------AK--AILRHTPTSPRKMRLVAGLVRGKQVDQAKAILLNS--------------------------TKSASRNVMMTLKSAVANYANP-DER--VSDQ-ELVVKAVFVDQGTTLKRMLPAPMGRAYRVRKRSNHLTVIVD--KV----------------------KQS-SK--*-------------------------------------------MS--QIDK-ASR-RQKIKD-RS----RAQV-----HGTESKPRLCVYRSLSQVYAQLI--DDDNG-KTILSVSSMSKEN-K-A--LE--G-TKTEVCRLVGMQIGEKAGAKGITNVVFDRNGFRY--HGRVKALADGAREAG---------L-----------------VF*-----------MLMPKRVKYRKTQ--RG--RMK--GNAGRGTMVSFGSFGLKALEPAWITSRQIEAARVAMNRYMKRDGKIWIRIFPDKPVTKKAAETRMGSGKGSPEFWVAVVKPGRVMFEAEGVSKEIATEAFRLAAQKLPIKTKFIVR-PDY---EG*-----MD--LSSLRPAKGAVKNRKRVGRG--Q-GSGN-GTTAGKGNKGQQARSG-YQ-RP-I--NEGGQIPVYRRL-P----K-FGFTPP--D---R-KSVRTLNVSQIEA----W--IE----EDGT-EISVLDLKAL-CNAS--Y---ADY----FKILGNGELTRPVKITA-HFFSKSAEEKIVKAGGSTEEASKIVDLTQKAPLKKSAKS*----------MIQKETNLVVADNSGAKKVRCIHVFG--GT--GRRYAGLGDQVIVSVKAAVPGGVVKKKDVCKAVVVRCVKEQRRKDGSYIRFDENAVVLLN-AQ-GEPRGTRIFGPVARELRDRKYMKIVSLAPEVL*MSRIGKMPIPLAGQARIEI-SDANIKVTGPKGALEQEL-TPQVNVQEENGVVTVQ-RVDDTKKSRAMHGLYRMLISNMVEGVTKGFTRKLEIAGVGYRAEL--KNDL--LALTLGYSHMIYFKAPEGIQIEV--PD-QT-TILISGIDKALVGQVAAKIRSFRK-PEPYRGK---GIKYEGEV-IRRKEGKAAGK*--------MTKNKEN-VETVERLETFYRENVVPKLMERFQYKNIMMVPKLQKIAINIGIGEAA-AEPKLLETAMAELAQITGQRPQIRKSRKAISNFKLRENQAIGCRVTLRRKTMYEFLDRFVSLAVPRIRDFRGLNDTSFDGRGNYTTGIREQIIFPEIDID-KVPRISGMDVTFV-T----S-A-AT-------------DEEAYVLLS-ELGMPFKKKNN*------------MELKVLNTGGTETGEVVTLSDEIFGAEISEHAMYLDVKAILANRRQGTHKAKTRA-EVRGGGRKPYRQKGTGNARQGSTR---------SPLMSGGGTIFGPQP-RSYEQKVNKKVKQLARRSALSAKAL-A-----------G-QILVV-ED-F-R-LEQIKTKPVADILKNL-G----L-------------AEK------K----TLMLTP--EYDMVMARSGKNIEVLNIMTAEKASTYDIL---DSQAIVF---QKGALKKI--EDTLG*-------------M-----G-----A------------------------IL---GKKIGMTRLY-NDK-------REAI--SCTVIQAGPCFVTQVK--NADKDG-------YDA--YQ--VG--IGE--RDEK----------K-V--NKP-LQGHY-RKAGVTPG-FMMAEFRKD---D-F-TE---E-L-E--AGNPVSV-E-SFSEGEVVNVLGVTKGKGFAGVVKRHNFGG-GSRTHGQS-DRL--RAPGSVGGSSDPSRTFRGTRMAGRMGGCNVTIRNLVIVKI-MPE---------------SNLLVVKGAVPGA-KNSYVKIVST--KK-*------------------------------------------------------MAIRKLAPITPGSRFMSYPGFDE-ITKSEPEKSLLVPLKKSGGRNSAGRKTSRHRGGGHKRHYRIVDFKR-NKDG-IPAKVASIEYDPNRSSRIALLHYNDGEKRYILAPKGLNVGDRVESG-EKVEIKTGNTMPLKNIPLGTDIHNVEMKAGKGGQIVRSAGAFAVLAAR-EGDYATLRLPSGEIRKVRVECRATIGVVGNSDHENIVLGKAGRSRWL------GIRPQTRGMAMNPVDHPMGGGEGKSKSGRRHPKSPWGQLAK-GLKTRNKKKASSKLIV--RG--R--NAK*-----
W9_Combined_metabat2_120 ---------------------------MPRSLKK-GPFIELKLEKRILDMNSKGEKK-VVKTWSRSSMISPDFVGHTVAVHNGKTHVPVYVSENMVGHKLGEFAPTRTFRGHA--GGK-AEKG--GS-A------P-RKK*----------M---N--ENQMGSGVSE--AR----SK---K--KSWLGKVVSDSMDKGIVVVVERRVQHPVYKKYFKKTTKLMAHDEK--NEAAVGDLVRVTECRPLSKRKSCRLVEIVEK-AK*------------------MAV-----Q----------------QKIRIKLKSYDHSLVDKWALKIIDVVKQTDAIIFGPIPLPTKTHVYTVNRSPHVD-KKSREQFAFSSHKRLIEIINPTARTIDMLMKLELPSGVDVEIKS*--MPVTDSIADFITRIRNAGSAKNKTTDI-PYSKLRENLSKLLVEKGYIKNYTVI-TS-EQ-F-PFIRIEL--KY-TAE-G--QH--AI--KEIARVSKPGRRVYDG-KDIKRYLGGLGLFILSTSKGVLTDKEARDQNVGGEVLFRIY*MGQKVNPTGFRLGIIKDWTSRWYD-DGPVIAEKIKQDYVIRNYVLARLEKAGIARIVIERTT-KHIKINIYAARPGAVVGRKGEEINNLSQELT-R--I-T-S------K---E-VKIDVVEVIKPEIESQLIGENIAYQLENRVSFRRAMKQAIQQAMR-AGAEGVRIRCAGRLGGAEIARAEQYKEGKIPL--HTLRANVDYASVTAHTIAGAIGIKVWVYKGEV-LV-Q---RLIEED-EMKK--MQE----RRG-DARS----RGRR--DD-PR-----------GAKRR--RRPA-----KKA*-------------------TATKKK-----------I------K-L----------H-------VKKNDAVVVISGND-KGKAGKVLKV-FPQKGRVIIEGVNIRKRHMRPT-QANP-QGSIIEREFPIHASNV------------------------------KKS*------------------------------------------------MRLVAGLVRGKQVDQAKAILLNS--------------------------TKSAARNVMVTLKSAVANYTNP-DER--VNDN-ELFVKAVFVDEGSSLKRLLPAPMGRAYRIRKRSNHLTIVVD--KV----------------------TKP-VT--K*------------------------------------------MS--QIDK-AAR-RQKIKA-RS----RASV-----HGTEARPRLCIFRSLSQIYAQLI--DDDKG-QTILSASTMSKDS-A-G--FT--G-TKSEVSAMIGKMLAEKALAKGITAVVFDRNGFRY--HGRIKALADGAREAG---------L-----------------IF*-----------MLMPKRVQYRKMQ--RG--RMK--GVAGRGTDVSFGSFGLKALEPAWITSRQIEAARVAMTRFMKRDGKIWIRIFPDKPVSKKPAETRMGSGKGSPEFWVAVVKPGRVMFEADGVPQDVAIEAFRLAAKKLPIKTKFIVR-PDY---EG*-----MD--LSSLRPAKGAVKNKKRVGRG--P-GSGN-GTTAGKGNKGQQARSG-YQ-RP-I--IEGGTVPIYRRL-P----K-FGFTPP--N---R-KSVISVNVSQIQQ----W--IE----KN-D-EIGVLDLKHL-CNAS--N---QDY----FKVLGNGDISSSVTITA-HFFSKTAEEKIVKAGGKTEEASKVNGLPPKAKVKKKVKP*----------MIQKETNLVVADNSGAKKVRCIHVFG--GT--GRRYASIGDLVMVSVKAAVPGGVVKKKDVCKAVVVRCVKEQKRKDGSYIRFDENAVVLLN-AQ-GEPRGTRIFGPVARELRDKRYMKIVSLAPEVL*MSRIGKMPISLPDQAKVEV-KDNMISVTGPKGSLTQAM-CNEVTISVADGVVTVQ-RIDDTKRSRAMHGLYRMLVNNMIEGVTKGFTRKLEITGVGYRAEL--KGDL--LAMTLGYSHMIYFKAPGEIKIEV--PD-PV-TVLISGIDKALVGQIAAKIRSFRK-PEPYRGK---GIKYEGEV-IRRKEGKAAGK*-------------------MPRLEVHYRENVVPKLMERFKYKNVMMVPRLEKISVNIGVGEAA-AEPKLLETAMQELGQITGQKPQVRKAKKAISNFKLREGQAIGCRVTLRSKIMYEFMDRFVSVAVPRIRDFRGLSDTSFDGRGNYNAGIREQIIFPEIDID-KVPRINGMDISFV-T----S-A-NT-------------DEEAFELLT-LMGMPFKKKN*-------------MELKVLNIQGAETGEVVTLNDEIFGIEVSEHAMYLDVKAILANRRQGTHKAKTRA-EVRGGGRKPFRQKGTGNARQGSTR---------SGTMVGGGAIFGPKP-RSYDQKVNKKVKQLARRSALSSKAF-A-----------G-QIVVV-ED-F-S-LEGIKTRPVADMLKNL-G----L-------------AGK------K----TLMLTS--AYDAVVSTSGRNIEKLNVMVAENASTYDIL---NSQAVLF---QKAALQKI--EETLG*-------------M-----G-----A------------------------IL---GKKIGMTRLY-NDK-------REAV--PCTVIQAGPCYVTQVK--STAKDG-------YEA--YQ--LG--FGE--RDEK----------K-V--TKP-MAGHY-KKAGVKPG-YMMAEFSKT---L-L-EG---E-L-E--AGNPISV-S-VFSEGEKIDVLGVSKGKGFAGVVKRHNFGG-GSRTHGQS-DRL--RAPGSVGGSSDPSRTFKGTRMAGRMGTDNVTVRNLEIVRI-MPE---------------SNLIVVKGAVPGP-KNSYVKIVST--TK-*------------------------------------------------------MAIRKLAPVTPGTRFASYAGFEE-ITKSQPEKSLLVPIKRTGGRNSNGRVTSRHMGGGHKRFYRIIDFKR-NKDG-VPAKVASIEYDPNRSARIALLSYLDGEKRYILAPKGIKVGDQLESG-EKVDIRVGNTMPLKNIPIGTDVHNIELKAGKGGQMARSAGAYAVLAAR-EGNYATLKMPSGEIRKVRVECRATIGVIGNSEHENISLGKAGRSRWL------GIRPQTRGMAMNPVDHPMGGGEGKSKSGRKHPKSPWGQLAK-GLKTRNKKKASTKLIV--RG--R--NAK*-----
W9_Combined_metabat2_129 ---------------------------MSRSLKK-GPFCDQHLLAKVEKLNASRKRE-VIKTWSRRSTIFPQFVEHTFAVYNGKEHVPVFVTEDMVGHKLGEFVPTRKYSGHG--S---EDKK--A*-------------------------------E------------R----IA---R--KVYRGTVVSDKMDKTIVVEVATSKRDPKYTKRVKYSKKYKAHDEL--NEAKIGDTVEIMETRPLSATKNFRLLKIVEK-ADVV*----------------MA------K----------------NSIRIRLKAYEHTVLDLATKKIVETANMTGVKVVGPVPLPTEREIVTVLRAVHKY-KDAREQFEKRTHKRFIEIIGPSAATIDALSRMDLPSGVDIEIKL*--MTITDPIADMLTRIRNAVSARHEVVEV-PSSKEKVEIARILQDEGFINGYVVT-GD--V-Q-KVITISL--KY-GPN-K--EK--VL--SGLKRISKPGLRVYADVNSIPRVLNGLGVAIISTSKGLLTDKQAKKTHVGGEVVAYIW*MGQKVNPIGMRVGIIRDWESRWYA--EKDFGSLLLEDIKIRKFLFKKLDKADISRVEIERSK-HRVEIIIRAAKPGEIIGQDGAGVEAVKADLA-K--LLK-D------K---V-VKVTVIAVANPALDAILVAKNIAKLLEQRQSFRTVQKKAIQNSMR-AGAKGVKTLVSGRLGGNDIARSEGYAEGIVPL--HTLRADIDFAKCEASTTYGRLGVKVWICRGEV-K----------P----GE---MDP-DRKPY-N-KDRRPR-DRNE-TE-------------GG--K*------------------------------------------------------------M----------K-------IKKGDKVKVITGAS-KGATGEVIKA-LPKTNQVVVEGVNLVKKNLKPT-QANP-DGGAIEKEAPIHVSNVSFLEVKAKKATKAKKEKEVKEEKKVAK---KPAKKAVKE*---------MD---------------VK--ATAKTVRIQPRKVRLALDMIRGKDIKEAAALLKFS--------------------------PNKTSLVVGKVLHSAVANA-TN-NHQ--LDET-KLFVKACYADEGVTLKRFMPRAKGSAASIFKRTSHVTVIVA--E-----------------------KN--*----------------------------------------------MLK--KVAK-NAE-RLRRHT-RV----RTKV-----SGTPERPRLNVFRSNAHIHVQII--DDVAG-VTLCAASSV--EL-K-L-A---KG-GNIEAAKTVGTEIAKRALKLNIKEVVFDRGGYLY--HGRVQAVADAARAAG---------L-----------------VF*-----------MLMPNRTKYRKPH--RV--SYE--GRSKAGRAVSFGDYGLVAEEGGYVSNRQIESARIAMTREMKRGGQVWIKIFPHMAFTRKPLEVRMGSGKGAPEGWVAVVQAGRIMFEIGGVDEATAREALRLASHKLSVKSRFVKK------GEEELV---MK--LHEMKSVEGARKGGNRLGRG--Q-GSGN-GKTAGKGMKGQNSRTG-GGVAI-G--FEGGQTPLWRRI-P----K-RGFTNY-TR---V-EYAI-VNVIQLND----F-EDG----T----IITPELLIETGLVRK-EL----NG----IKILGVGTLEKKLTVKAH-KFSKSALVLIEQAGGKAEVI*----------------------------MIQNETRCKVADNTGAKEVLVIRCLG--GS--RRRYSNIGDIVVCTVKEAATGGTVKKGEVVKAVIVRTVRGVRRDNGSYIKFDDNAVVIIK-DD-NTPKGTRIFGPVARELRDKDFMKIVSLAPEVL*MSRIGNKAITVPAGVEITL-GANEVTVKGPKGTLKFQF-NPKMGIEINEGILTVT-RPNEEKQYKQLHGTTRALIANMIEGVTNGYKKGLELVGIGYRAAV--AGNV--LTIQIGYSHPVVFQIEEGIKIET--PA-PT-EIIVSGIDKQRVGEWAAIIRAVRK-PEPYLGK---GIRYKGEV-VRRKEGKTAAKK*-------M-----------NRLHEKYNTTVVPALVKEFSYTTVMQAPKLDKIVINIGVGDAI-ADAKALEIAVAELTQISGQKPIITKAKKSIANFKLREGMEIGCKVTLRGEKMYQFLDKLVNIALPRVRDFRGVSKNAFDGRGNYTLGIKEQLIFPEINFD-KVTRVRGMDIVVV-T----T-A-RT-------------NEEGRALLS-GLGMPFEKK*--------M-----PKIQVINQEGKALH-TIDIADAIFGIEPNQQAIFDTVLMQRASMRQGTHDVKNKS-EVRGGGKKPWRQKGTGRARTGSTR---------NPHWRGGGSAFGPTP-RSYAYRLNRKVRRLAVKSVLSEKVL-L-----------N-ELIVV-DA-F-K-FEGIKTKDFITVQNAI-Q----C-------------T-G------N----TLYVFH--GEEDNSYMSMRNLPNTLFALVEDINLFDLM---RVGKVVF---TEAAIKYA--EEVFA*--------------M----K-----G------------------------LL---GRKLGMTQVF-TVD-------GTLV--PVTVVEVSPNVVLQKK--TIENDG-------YEA--VQ--LG--YSE--KKAQ----------R-A--TKA-LVGHV-SKANTTPK-QFIKEIRG----N-G-LN---H-F-E--VGALVKA-D-LFTAGEMVDVSGTSKGHGYNGAVVRNNQRT-GPNSHG-S-GFH--RAPGSIAGRNN-GIINKGRTMAGQMGGVSTTNQNLEVVLV-DTD---------------KNVILIKGNVPGP-KRGFVVIKST--VK-P--------VA---SF-PA-KVLV--NTPVEVVEEVKE--V*-------------MPIKKYKPTTPGRRGMTGLTFEE-ITVNEPERSLLESFGKQGGRGNTGKITTRHKGGGHKQLYRIIDFKR-DKDA-IVAKVATIEYDPNRSANIALLHYSDGEKRYILAPKGLTVGMTVVSD-KTVDIKVGNAGELGNMPDGTIVHNVELKPGKGGQMARAAGVSAQILGQ-EGPYSILRLGSGEVRKVLKNCRATVGVVGNEDHNLVNLGKAGRRRWL------GVRPTVRGAAMNPPDHPHGGGEGKNPVGRKQPMTPWGKKAM-GVKTRSHKLASNKMIV--RR--R--NGK*-----
W9_Combined_metabat2_148 ---------------------------MPRSLKK-GPFIDIKLEKRILDMNSKGEKK-VVKTWSRSSMISPDFVGHTVAVHNGKNHVPVYVSDNMVGHKLGEFAPTRLYRGHA--GGK-SEKG--GS-A------P-RKK*----------------------ENSAE--VR----GR---K--KSWSGRVVSDKMDKGCIVAVERRVQHPVYKKYFKKTTRLMVHDEK--NEAGLGDLVKVVECRPLSKRKSCRLVEIIEK-AR*------------------MAV-----Q----------------QKIRIKLKSYDHSLVDKWALRIIDVVKQTDAIIFGPIPLPTKTHVYTVNRSPHVD-KKSREQFSFSSHKRLIEIVNPTSRTIDMLMKLELPSGVDVEIKS*--MPVTDSIADYITRIRNAGRAKNKTTDI-PYSKLRENISQLLVEKGYIKNFTVI-TA-EK-F-PFLRIEL--KY-TQQ-G--EP--AI--KEITRVSKPGRRVYDG-KDIKKYLGGLGLYILSSSKGIITDKEARAEGVGGEILFRIY*MGQKVNPTGFRLGIIRDWTSRWYD-DSPVISEKIMQDHIIRNYVLARLERAGIARIVIERTT-KHVKINIYASRPGAVVGRKGEEINNLSQELS-R--I-T-A------K---E-VKIDVVEVVKPEIEAQLIGENIAYQLENRVSFRRAMKQAIQQAMR-SGAEGVRIRCAGRLGGAEIARAEQYKEGKIPL--HTIRANVDYASVTAHTIAGTIGIKVWVYKGEV-LV-Q---RIIEED-EQKK--MKE----RRS-DSGA----RGR----E-SR------------GKRR--HRG------KRS*-------------------TGI-KK-----------V------K-L----------H-------VRKNDTVVVISGND-KGKSGKILKV-FPQKTRVIVEGVNIRKRHMRPT-QSRP-QGAIIEREFPIHASNV------------------------------KKS*---------------MQ---------------AK--AVLRHTPTSPRKMRLVAGLVRGKQVDQAKAILLNS--------------------------TKAASQNVMITLKSAVANYANP-NER--ASEQ-ELFIKEVFVDQGATMKRTLPAPMGRAYRIRKRSNHLTIVVD--KV----------------------NNP-VT--K*------------------------------------------MS--QIDK-AAR-RQKIKD-RS----RGSV-----KGTMEKPRLCVYRSLSQIYAQLI--DDVNG-KTIITASSMSKVN-K-E--LK--S-TKTEICRIVGQQIAEKAMAGGITHVVFDRNGFRY--HGRVKALADGARDAG---------L-----------------IF*-----------MLMPKKVKYRKTQ--RG--RMK--GNAGRGTAVSFGSFGLKATEPAWITSRQIEAARVAMTRFMKRDGKIWIRIFPDKPVTKKAAETRMGSGKGSPEFWVAVVKPGRVMFEADGVSKEVATEAFRLAAKKLPIKTKFVVR-PDY---EG*-----MD--LSSLRPAKGAVKNKKRVGRG--Q-GSGN-GTTAGKGNKGQQSRSG-YG-RP-I--MEGGQIPVYRRL-P----K-FGFTPV--D---R-KSFNTVNLSQITQ----W--IE----DE-K-ELTLQDLKSL-CHAS--N---ADY----FKILGNGELSAAITVTA-HAFSKSAEEKINAAGGKIEEAGKVRDHSPKVKFKKSKKP*----------MIQKETNLVVADNSGAKKVRCIHVFG--GT--GRRYASLGDQVIVSVKSAVPGGVVKKKDVCKAVVVRCVKESRRKDGSYIRFDENAVVLLN-AQ-GEPRGTRIFGPVARELRDKKYMKIVSLAPEVL*MSRIGKMPISLGSQAKIEL-QDQRISVSGPKGVLEQQL-TDQVQVKVEDGVVTVQ-RIDDSKRAKAQHGLYRMLISNMVEGVTKGFTRKLEIAGVGYRAEM--KNDL--LALTLGYSHMIYFKAPDDIKIEV--PD-QV-TILVSGIDKALVGQVAAKIRSFRK-PEPYRGK---GIKYAGEV-IRRKEGKAAGK*--------MAKNKEKEADNSRRLDTFYHEKVVQKLTERFQYKNVMKVPKLQKICINIGVGDAA-GEPKLLDTAIQELAQITGQKPQIRKARKAISNFKLREGQPIGCRVTLRRKAMYEFFDRFVSLAVPRIRDFRGLSDTSFDGRGNYTVGVKEQIIFPEIDID-KVPRICGMDISFV-T----S-A-PT-------------DEEAYALLS-ELGMPFKKKN*------------AMELKVLNTGGKETGETVMLRDDIFGVEVSEHAMYLDVKAILANKRQGTHKAKTRA-EVSGGGRKPFRQKGTGNARQGSSR---------SPLHSGGGTIFGPVP-HTYEQKVNKKVKLLARRSALSAKAQ-A-----------G-MIVVV-ED-F-R-FDQIKTKPFADILRNL-G----L-------------SEK------K----TLLLTP--EYDMIIARSGRNIEALNIMTADKASTYDIL---HSQTVLV---QKTALKKI--EETLG*-------------M-----G-----A------------------------IL---GKKIGMTRLY-NDK-------REAV--SCTIIEAGPCFVTQVK--RVDTDG-------YDA--YQ--IG--IGE--RKEA----------K-V--SKP-LQGHY-KKAGVTPG-FMMAEFDFS---Q-V-GS---E-L-D--LGSPVSV-E-SFKVGEKINVLGVSKGKGFAGVVKRYNFGG-GSRTHGQS-DRL--RAPGSVGGSSDPSRVFKGTRMAGRKGSDNVTIRNLEIFKI-MPE---------------SNLIVIKGAVPGP-RNSYVKIVSI--KK-*------------------------------------------------------MAIRKLAPVTPGSRYMSYPAFDE-ITKSEPEKSLLVPLKKSGGRNAAGRKTSRHRGGGHKRFYRIVDFKR-NKDG-VLATVAGIEYDPNRSSRIALLHYIDGEKRYILAPKGLKVGDKVESG-EKVEIKAGNTMPLKNIPLGTDVHNIEMKAGKGGQIVRSAGTFATLAAR-EGDYATLKLPSGEIRKVRVECRATIGVIGNADHENIVLGKAGRSRWL------GIRPQTRGMAMNPVDHPMGGGEGKSKSGRKHPKSPWGQLAK-GFKTRNRKKASQKLIV--RG--R--NAK*-----
W9_Combined_metabat2_155 ---------------------------MSRSLKK-GPYVDPRVTKKLEGR-KIGDKT-VIKTWSRACTISPEMVGFTFGVHNGKDFIPVYATEEMVGHKLGEFSPTRKFQRHG--G-KI-QKEMDSA-AKQRDLEANKAAK-AAGPKKK*--------------------------------------------------------------------------------------------------------------------------------------MA----------KAKKT--TNES-ESRMRVKIKAYDHKVIDQSARKIVETAERSGATVVGPVPLPTEIHKVTVNRSTFVH-KNSRDQYEMRVHKRLIDVVNPTPKTIDLMTNLDLPTGVDVEIKM*------------------------------------------------------------------------------------------------------------------------------------------------------MGQKIHPIGFRLGVTAGWKSRWF--DSRNFQKTLREDVEIREFITRKWKAAAIADVHIERSA-NTLRIIINTSRPGVLIGRGGTGVEDLTRVMKARF-F---RG----RK-V-D-LKIDIIEVKSPDQNASLVAQAVAEQLEKRMPFRRILKGTIETIMKQREVKGAKIEISGRLGGAEMSRREWTSKGEIPL--HTLRADIDFSKAEARTTYGTIGVKVWINKGEK-F--------------------ED----RE--V-------------KE-----------------SA--E*--------------------------------------------------------M----------K-------LKKGDEIEVIAGKD-RGKRGKISSI-ITKEDKVIVEGVNVMTKHVKAG-RDGS-KGERIERPFPIHVSNVMLVCPHTGKPTRVGYA-VEGGEKVRVS---RRSGKAV*-----------MQ---------------VT--ARLNNLKIAPRKVRLVAHVIKGMSADAALIELSKQ--------------------------VKRSSEPMSKLLRSAIANA-EH-NFG--IDPS-NLFVRSVLVGDGKRLKRWQPRAFGRANQILHRLSNVSLVVERIELNR------KEVRRE-EAKKA-TLKK----TKEEGADERKETKKDSSVK-------QERKNAVKRVYQRKSI*MLKQ-I--LR-NQE-RRRRAR-RV----RAKV-----SGTAERPRLSVFRSLRNLTVQVI--DDISG-KTVLAVS-RD--LGK---D-A--K-NTVESAVLLGKKVGEKCLAAGIQTVVFDRSGYRY--HGKVKAVADGAREAG---------L-----------------RF*----------MLLMPRKVKHRKAH--RG--WPK--GPTDKGARVSFGSFGLKAMETGLISARQIEAARRAITRHILRGGKVWIRIFPDKPITKKGEQTPMGKGKGSVDHYVAKVQAGKVLFELDGVSREAAAEAMRLASHKLSVKTKFVDRH-GTE--*-------MQ--IHSLSVE--KKPGRKRVGRG------GNRGKTAGRGTKGQKSRSG-ASVDPEG--GRS--I-I-DRL-K----KVKGF-------SPHAKRVT-LTLSFLER-H--F-DAG----Q----EVSRETLLAKKLFSP------KHVT-GGFKVVGGGELSKALVFS-RIRFSDTALEAVKKVGGTIRED*----------------------------MIQAETRLRVADNSGAKVIECFKVLG--GT--RRRYAAIGDIVVASVKSAEPRGAVKKGDKVRAVIVRQTREYRRKDNSYIRFDENAAVILD-ANGVDPKGTRIFGPVARELREKGFSKIVSLAQEVL*MSRIGKKPVPVTKGVEASV-KSNVVTVKGPKGELSFAH-HIDVEVALAEETFTVTKRGE-SKRASAVWGTTAKVLSNMIEGVTNGFQKQLELNGVGYRMAV--AGKK--INLALGFSHPVEVAIPAGIEAKI--EG--N-VLTITGIDKRAVGQFAAEIRRLKP-VEPYKGK---GFKYVGEI-VRRKEGKK-S-SS*-----NQ-----------PIMKTKY-REILPELGTALGAKNALALPRIMKVTVNVGIGK-FQKEQARVDEILAALTAITGQKPVLAKARKAIAGFKIREGLEVGTRVTLRGRRMWQFLDRFFYATLPRTRDFQGIPVSSVDASGNCNIGLREHMIFPEVVPE-KVQTVFGLQVTIT-T----T-A-KN-------------REGGLELFR-KLGLPFRTEETK*-----M-----IKAPLYNVKGEKTG-EIELPEAVFAVPSNDTLLHQVYVAISANLRSPIAHTKDRA-ERAGSGKKPWRQKGTGRARIGQVR---------APHWRKGGIVFGPTKDRNFSKEANRKMRQKALRIALSEKLR-G-----------D-KVRFV-EG-F-A-FEDRKTKSFSALLAGL-G----I-------------GGK------R----TLVGFA--REERETERMSRNIDRVENVLSENMSVYDLL---QSEYLVV---TKQSVAMF--AERFSGKE-ETSVKN----MK--F--------------------------------II---GKKLGMTSLH-E-G-------LASE--NVTVITCGPNTVSQVR--TVEKDG-------YAA--VQ--VE--T-----------------------DKT-SRRKV--R----------KEFR-P---P-FFTLL-GE-V-K--VGDTISV-S-SFQVGDIVDVSGVTKAKGFQGVVKRHGFAG-APASHGRK---HDMRKPGSIG-ATFPEHVVKGRRMAGRMGGENFTVRGLRVVLV-DAE---------------KNLIAVRGAVPGN-NGGVVGIR-G--LG-QKV-G-----K---A*---------------------------------------MAIRIYKKNHAGRRFMTIVKPD-QVTPGASEKSLMRPIKQLAGR-GGGKISVRHQGGGHKRAYRLIDFRQ-DKHG-IPAKIAQIERDPNRSALIALLNFADGEKRYILATSGMKVGQQILSG-PEAPVAEGNRLRINDIPAGTVICNIEMKIGRGGQIVRSAGTSATLMAL-EGGMAQVKLTSGEVRLVSKECYATIGQVSNFEHGVERIGKAGRNRWK------GIRPSVRGTVMNPVDHPHGGGEGCQPIGLKGPKTPWGKPAL-GKKTRKRKKASNKYIV--KR--R--AKK*-----
Actinobacteria_bacterium_RBG_13_35_12 ---------------------------VSRSLKK-GPFIEEKLLKRINVLNESGEKK-IIKTWSRSSTIFPEMVGHTIAVHDGRRHVPIFISESMVGHKLGEFAPSRSIRPHVYKG-K-SEKV--AT-V------K-K*----------------L--E------------R----GK---V--KTRVGTVVSDKMDKTVVVVIESHYKHPLYKKILKKTKKFKVHDPE--GNSKLGDVVKISETRPISKTKRWRLVEVIRK-AE*-------------------------------------------------------------------------------------------IRSPHVN-KDSREHFEIRTHKRLIDIIDPTPKTVDLLMRLSLPAGVGIEIKS*--MSVTDPISDMLTRIRNGFIAKMDSVSI-PYSKLKTEIARILGEEGYITSYEIL-KD-ES-A-GIIKIYL--KY-SKD-K--KS--II--SGLKRISKPGLRVYAQRDEIPRVLGGLGTVILSTSKGVLTGKGAKKQGIGGEVICSIW*MGQKVNPNGLRLGINKGWQSRWFA-T-KDYAKLLKEDIIIRNIIEDQLGNAGVSKIEIERTE-EEVKVDMHTSKPGIVIGRRGANINDIRDLIE-K--K-T-G------S---I-IQLNIIEIKKPELVAKLVAEGIASQLMGRVSFRKAMKKAVSLCMK-AGAKGIRVQCAGRLGGAEMARTEWYREGRVPL--HTLRADIDFGFAEANTTFGKIGVKVWIYLGDI-IKDK---GEME----------KG----K---KLR----K------ENK----------E-EE--KV--LG*-----------------------------------------------------M-L----------K-------IKKNDKVEIIKGKD-KGKTGKVLRI-ESVKNRLYIEGTNIINKHVRQK-DQSK-PGGIIKKEGPIRISNVKLICPSCGKPVRVGIEIRDSGEKVRIC---KNCKQQI*-----------LE---------------AK--AVERYLRMSPRKIRYVTDMIKSRSIEDAIDILSLT--------------------------PKAAAIVVKKAIQSAVANATEH---K--MKEE-DLFISRILVNEGPTLKRFKPRARGRATRIRKRTAHLSIYVS--N-----------------------KEE-EA--*------------------------------------------MKS--KIEK-RDK-GLRRKV-RS----KSKI-----KRNTNRLRLAVYRSNKHIYGQIV--DSSTG-ITLVGISSKN--V-E-S-K-N--G-DKIDISFRTGEALAKMAKEKKISEIVFDRSGYKY--HGRVKALAEGARKGG---------L-----------------KF*----------AMLMPKRVKYRKVQ--RG--RMK--GRAKGGTKLSFGEYGLQALESGWLTSRQVEAARVALTRYIKRGGKVWINVFPHKPVTKKPAETRMGGGKGAPENWVAVVKPGKILFEISGVSMEVAKEAIRLASNKLSIKSKFVYE-EL*-----------VK--LCDIRSPK-SIKKRKRVGRG--N-GSGH-GTTSGRGTKGQLSRSG-GKSRL-G--FEGGQMPLQRRL-P----HLKGFKNT-RK---K-VNNV-INVGRL-E-K--F-KDN----S----VIDYDFLKKSGFIMK--K----SN--P-VKILGNGKLTKKITVKAN-YFSRSAITKIEKAGGKAEVI*----------------------------MIQSESKVKVADNTGARVIGCIRVLG--GS--KRRYARVGDIFIAAVKDANPGGVVKKSDVVRAVLVRSKKTFRRPDGSYIRFDDNAAVIID-TQ-NNPRGTRIFGPVARELRDKNFMKIISLAAEVI*MSRIGKKPINIPVDVEIKI-DKDSISVKGKLGELSQKF-DNSIKLSMESSRLIVI-PVSSSNENRAKYGLYRSLINNMVIGVSSGFSKVLKIVGVGYRASK--KGNN--LEVLAGYSNPVIVSPLEGIFLDV--PD-NT-TIVVTGIDKQVVGEMAAKIRSIRE-PEPYKGK---GIKYEDEI-IRRKVGKA-A-TSGT------------------------------------------------------------------------------------------------------------------------------------------------------------------------------------------------------------------------------------M-----ASLNVVDSDGKELE-KINISSEIIGQKMNSEILYQEVRRYLASIRSGTHKTKDRG-EVRGGGRKPWRQKGTGNARAGSNR---------SPIWRGGGVVFGPRP-RDYSFKLNKKVIRQSKLIALSEKFK-D-----------K-KIIIL-DK-L-S-FKSPETKKAAKILKKL-N----L-------------DKG------K----VLMVFD--NLNTGEVKSFRNIGNVMVESAKGLNAYIIL---RADYLVF---TKSSLNDF--IKRLENG--RS*-------MV----S-----A------------------------IY---GKKLGCTQIF-NES-------GNAL--YVTAIEAEPCIVVQVK--DDKKDG-------YNA--LK--VG--FGK--IKER----------K-A--TKP-HEGEF-SKNKVD-K-RSLKEIR-V---D-K-FD---E-Y-K--PGDSLDV-K-IFKVGDKVKITGNSKGKGFAGVIKRHGFHR-GRMSHG-S-HSH--RIPGSVGMCSTPSRIAKGKKMPGRMGGGRVTVPGSEIVDI-IED---------------QNLILVKGSVPGA-KGSLVFLRKV--Q*--------------------------------------------------------LAVKKYKPTTPGRRFATVSDFSV-LTKKRPEKSLTRSLKRDAGRNNNGRITRRHSGGGHKRLYRIIDFKR-IKDD-IPAKVEAIEYDPNRNARIALLSYRDGEKSYIIAPLKLKVGDTLVSG-EKVDIKAGNALPLKNIPVGTIIHNIELKEGKGAELVRSAGGYAQLLAK-EGKYANIKLPSGEVRLIGLNCRACIGQIGNTTHEIIRLGKAGRKRWL------GVRPGVRGTAMNPIDHPHGGGEGKNKSSGRNPVTPWGKPTL-GYRTRKKNSNTDKYII--RR--R--NK*------
Actinobacteria_bacterium_RBG_19FT_COMBO_36_27 ---------------------------VSRSLKK-GPFIEEKLFKKISELNESGEKK-ILKTWSRSSTIFPEMVGHTIAVYDGRRHIPVFISESMVGHKLGEFAPTRSIRPHVYKG-K-SEKV--TT-V------N-K*----------------L--E------------R----GK---V--KIRVGTVVSDKMDKTVVVAVESYYKHPLYKKILRKVKKFKVHDPE--GNCKMGDVIKISETRPLSKTKCWRLVEIVKK-AE*----------------AGKL------G----------------QKIRIKLKAYDNEVIDRSAKKIVETVENSGARVSGPIPLPNKKNVYCVIRSPHVN-KDSREHFEIRTHKRLIDIIDPTPKTVDLLMRLSLPAGVGIEIKS*--MSVTDPVSDMLTRIRNGGIAKMDSVNI-PYSKFKAEIAEILGKEGYIKSYEIR-KD-ES-V-GIIKIYL--KY-SKD-K--KC--SI--SGLKRISKPGLRVYVQKDEIPQVLGGFGTAILSTSKGVLTDGDARKQQTGGEVICFIW*MGQKVNPNGLRIGINKNWQSRWFA-S-RDYARFVKEDIVIRNIIEEQLGNAGISKIEIERTE-EEVKVNMYTSKPGVVIGRRGATINDIRDLIE-K--K-T-G------S---I-IQLNIMEIKKPELIAKLVAEGIASQLEGRVSFRKAMKKAVSLCMK-AGAKGIRVQCAGRLGGAEMARTEWYREGRVPL--HTLRADIDYGFSEANTTFGKIGVKVWIYMGDI-ILDK---EEIQ----------KG----K---QPE----K------KKK----------V-AE--EV--*-------------------------------------------------------M-L----------K-------IKKNDKVEIIKGKD-KGKTGKVLRI-EAAENRLYVEGVNTIKKHTRQK-DQSK-PGGIIKKEGPVMISNVKLICPNCTKAVRVGFEVKESGVKVRIC---RKCKQQI*-----------LE---------------AK--AVEKYIRISPRKIKYVVDMIKSKPVEDAIDILSLT--------------------------PKGAAIVVKKAIQSAVANATEH---K--MKEE-DLFILKILVNEGPTLKRFKPRARGRATRIRKRTAHLSVYVS--D-----------------------KEK-ED--*------------------------------------------MKS--KVER-KDK-SLRRKL-RN----RYKV-----KSRSSRLRLAVYRSNKYIYGQII--DDSTG-AALAGISSKN--I-E-I-K-K--E-DKIDISFRTGKALAEIAKKKKISEVIFDRSGYKY--HGRVKALAEGARKGG---------L-----------------KF*----------AMLMPKRVKYRKVQ--RG--KMK--GRARGGTKLSFGEYGLQALESGWLTSRQLEAARVALTRYIKRGGKVWINVFPHKPVTKKPAETRMGGGKGAPENWVAVVKPGKILFEISGVSMEIAKEAIRLASNKLSIKTKFIYE-EL*-----------VK--LCDIGSPE-SIKKRKRVGRG--S-GSGH-GTTSGRGTKGQLSRSG-GNTRI-G--FEGGQMPLQRRL-P----HLKGFKNT-RK---K-VNNL-INIGQL-E-K--Y-KDG----S----VIDYDFLEKNGFITK--K----SN--P-VKILGNGELTKKITIRAN-FFSKSAMDKIEKAGGKAEVV*----------------------------MIQTESRVNVADNTGAREIQCIKVLG--GS--KKRYARVGDIFVAAVKDANPGGVVKKSDVVKAVLVRSKKTFRRVDGSYIRFDDNAAVIID-AQ-NNPRGTRIFGPVARELRDKNFMKIISLSPEVI*VSRIGKKPVDIPDGVEVKI-DGDNINVKGGSGELSLKY-DKSIKLKIEDKKLVVI-PVSKSNEDRAKYGLYRSLINNMVIGVTDGFSKTLKIVGVGYKAIK--KGDK--LEISAGYSNPVIIDTPDGITFDV--PD-NT-TVIVKGINKQIVGQIAAKIRSIRE-PEPYKGK---GIKYEDEV-IKRKVGKT-ATTSGT---------------MRPRLKEKYIKEIIPRMLKEYKFKNVMEVPGIEKICINMGVGSAT-QNIKELETASQELAIISGQKPVITKARKSIAGFKVREGNPIGCMVTLRGNRMYEFLDRLLNVAIPRIRDFRGLSKKSFDGYGNYTVGIKEQLIFPEVNYD-SILSVKGMNVTIT-T----T-A-KS-------------NEEAQFLLE-EFGFPFKK*---------M-----GSLSVIDPEGTELE-KINISDELVKKTVNSEILYQEVRRYLASLRSGTHKTKDRS-EVRGGGKKPWRQKGTGNARAGSIR---------SPLWKGGGVVFGPTP-RDYSFKLNKKVVRQSKLMALSEKFK-D-----------K-KIIVL-DK-I-E-FETPETKKAAVMLKKL-N----L-------------DRN------K----VLIVFD--NLDNNEVKSFRNIQNVMVGSSKGLNAYIML---IADYIVF---TKSSLNDF--IERSK*-------------MV----N-----A------------------------IY---GKKLGCTQIF-NEK-------GNAL--YVTAIEAEQCVVIQVK--DEKKDG-------YNA--LK--IG--FGR--IKDR----------K-A--TKP-HKGEF-TKNKVD-K-RYLREIR-V---D-E-FD---E-Y-K--PGDSLDL-K-IFKIGDKVKITGNNKGKGFAGVIKRHGFHR-GKMSHG-S-HSH--RIPGSVGMCSTPSRIAKGKKMPGRIGNKKVTISGSEIVDI-IEE---------------ENLILIKGSVPGA-RGSLIFLRKI--*---------------------------------------------------------LAVKKYKPTSPGRRFGTVSDFSV-LTKKRPEKSLTRSLKRDAGRNSNGRITRRHSGGGHKRLYRIIDYKR-LRDD-IPARVEAIEYDPNRSARIALISYRDGKKSYIIAPLKLKVGDIIISG-EKADIKAGNALPLKNIPVGTIIHNIELKKGKGAELARSAGTNAQLLAK-EGEYASVKLPSSEVRLIGLNCRACIGQVGNTTHEIIKLGKAGRKRWL------GIRPSVRGTAMNPIDHPHGGGEGKNKSSGRNPVTPWGKPTL-GYRTRKKNNQTDKYRI--RR--R--NK*------
Bacteria_Acidobacteria_RBG_16_Acidobacteria_64_8 ---------------------------MARSLKK-GYFIDQHLLVKIAAMNSSGNKR-VIKTWSRRSTVIPEMVGHTLAVHNGMKFIPVYVSENMVGHKLGEFAMTRTFRGHS--G-K-AEKT--AA------------------------M------S------------D----NTEGGR--QTKIGTVVSNAMAKTVVVAVEKRAMHRLYQRSQRRTSKFYAHDEE--NRCRVGDQVLIVASRPLSKLKRWRVREILKR-SEK------------------M------LN----------------EKIRIRLKAFDYRILDASSHEIVDTARRTGARVVGPIPLPTQISRYTVNRSPHVD-KKSREQFEIRTHKRLLDIYEPTSNTVDALMKLELPAGVDVEIKAFGKMSITDPLADFLTRIRNAHLAKHDRVDV-PASRLKLEICRILKEEGFIRNFRMV-EG-KP-E-RVLRVFL--RY-GED-G--SP--AI--THLARVSRPGRRVYMGADQIRPVLNGMGLGIISTNQGVVADRSARERRLGGEILCEVW-VGQKTHPYGFRLVYNKTWHSRWYA-ES-EYATLLHSDLKLRRELKKRLGHAGVSEIDIERAA-DKLRVTIYTSRPGIIIGRKGAEVDKLRDDLA-K--S-T-G------R---E-VHINIQEIQRPELDAQLVSESIAGQLERRVSFRRAMKKAMESAFR-FGAKGFKILVAGRLGGAEIARTEWYQEGRLPL--HTLKADIDFGFAQAFTTYGTIGVKVWVYKGDL-L--------------------KE----K--------------------------------SR--RA--TT-----------------------------------M-----------V------K-T----------R-------IKRNDQVLVIAGRD-RGAKGKVLRV-FPSKGTAIVERVNMMKKHTRANPQRQV-QGGILEREAPIRLSKLMVICPESAKPTRVGRRRLDDGKGVRVA---KRSGATLS-----------ME---------------IT--ARLRHLQASPQKVRLVVDLIRGKSVEDAANILRLT--------------------------KKSSAKAGGKLLKSAVANAEQE-QV----DVG-RLFVKEVFVDGGPTLKRIQPATMGRAFRVLKRQSHVTIKLD--T-----------------------RK----------------------EKS----------------------------------------------------------------------------------------------VAAASLEPAL-R-G-RLG--C-GNKAAARLVGETVAERALARGIQAVVFDRGGFIY--QGRVKELAEAARAKG---------L-----------------KF------------MLMPKKVXXXXXX--RG--RRT--GYAKGGVAISFGDYGLQALEPGWVTARQIEASRIAITRHVKRGGKMWIRVFPDKPITKKPLETRMGKGKGNPEEWVAVIKPGRMLFEIEGVDAKTAMDAMRLASHKLGIKTRFVSRYAEL---K-------MK--LHELSPAKGSKRGRKRVGRG--P-GSGL-GKTAGRGHKGQKSRSG-YHGRP-G--FEGGQMPLVRRV-P----K-RGFNNK-FR---I-EYAV-VNLSQLGG----F-EGR----------VTPELLVERGLVHR-GM----P-----IKVLGGGSVERALVVVAH-QFSKAARAKLEAVGGQCEELAS---------------------------MIQMGTILEVADNSGAKKIACIHMRG--GS--AGSYGHLGDVITASVKEATPDGTVKKGQVVKAVIVRTVNAERRRDGSYIRFDNNAAVLID-DA-KEPIGSRVFGPVARELRERRFMKIISLAPEVI-MSRVGRKPIEVPQGVKVEV-REGVFHAEGPKGKVSQRL-LLEFPVAIADGTVTVS-RAGDSAPERAKHGLQRALLANAVRGVTEGFSKSL----------------------------------------------------------------------------------------------------------------MYF-----------PRLKQRYRDEVVPKLKAEFGIDNVMAVPRLEKIVVNMGLGEAI-QNIKYLDDGAEELTQISGQRPAITRARKSIAAFKVRAGMPIGCRVTLRGDRMWDFLDRLISVALPRVRDFRGVPPRSFDGRGNYTVGIRDQLIFPEIDYN-KVDKTRGMNITIV-T----T-A-GN-------------DERALHLLR-ELGMPFGRA---------------MKIAVRNLENQEVR-KIDLPEEIFAYP-KEHLVHLAVQSHLGSLRRGTHKTKVRG-EVSGSGKKLWRQKGTGRARIGSIR---------SPLWRKGGTVHGPVP-RSYANDLSAGEKRNALKSVLSRKAQ-E-----------E-RIIVL-DS-F-E-LTSPKTKELATSLARL-G----V-------------AG-------R----TLLV-D--QDNEHLTLASRNHPELKTVDALAVNVYDVV---DRPFLVL---SEHALQRL--VEVLTQ--------------M----E-----G------------------------IL---GKKLGMTQIF-DQD-------GTMI--PVTVVKAGPCVVVERR--TAARDG-------YEA--VQ--LG--LVE--EQPR----------H-V--TKP-MAGHF-KKAGVTPV-RRLREFA-V-----A-EE---A-W-A--AGDQIKV-S-IFEPREYVDVVGTGKGKGFQGVVRRHGFRG-GRATHG-S-MFH--RAPGSIGGSSYPSRVFPGMRAAGRMGGKRVTAKNLLVVKV-DAE---------------NDLLYIRGGIPGG-KNGYVAIQRA--KR-G------------------------------------------------------MGIKQLRPVNASSRFQSRSTFEE-LSADRPLKALTRGKSRTGGRNNLGQQPIWFRGGGHKRRYRVIDFRR-DKHG-IVGSVASIEYDPNRSARIALVQYADGEKRYILCPQGLSVGDRITAG-VDAEINVGNALPLRQIPLGTIVHNIELKLGRGGQLVRSAGAGAQLMAK-EGSFAQVKLPSGEVRKVHIDCYATIGQVGNLDHENISVGKAGRNRWR------GRRPHNRGVTMNPVDHPMGGGEGKSS-GGRHPCTPWGVPTK-GFKTRN-NKRTDGMIV--RR--R--NQK------
Bacteria_Acidobacteria_RIFCSPHIGHO2_01_FULL_Acidobacteria_67_28 ---------------------------MARSLKK-GPFIDTHLMEKVQGMNRRNEKK-VIRTWSRRSTVIPDMVGHTIAVHNGKKFIPVYITENMVGHKLGEFAPTRIFRAHG--V-R-MERA--AG-P-AFA-AA-KPPAGK--------M---A--ENS---------------KP---R--KRRVGQVVSARMDKTIVVKVTRRVQHPFYKRVVQARKKFYAHDEQ--NQCREGDWVRIEETRPLSKLKRWRLVEVLEK-TRA------------------MQ-----MQ----------------EKIRIRLKGYDHRILDQSTWEIVQTAKRTGALVAGPIPLPTDINRFTVLRSPHVD-KKSREQFEIRTHKRLIDILEPTPSTVDALMKLDLPAGVDVEIKAFGKMGSTDPIADMLTSVRNALRARHPKVDI-PASRIKGEIARVLKEEGFLAAYKVI-EE-NK-R-KVLRLYL--KY-GPN-K--QS--VI--SGLRRVSKPGRRVYRARTEIKPVVGGLGINVVTTPQGIMSGRQARRHGVGGEILCEVW-VGQKTHPYGFRLGVNKTWKSRWFA-KK-AYADLLYEDLKLRDQLKEKLRGAGISSIEIERAA-NKLMIRIYAARPGIVIGRKGAEIDKLRADIQ-Q--R-T-G------R---E-VHIDISEVHRPEMDAQLVAESIAMQLEKRVAFRRAMRKAVDSALR-FGCLGIKVRCAGRLNGAEIARKEWYLQGRLPL--QTLRADIDYGFAQAYTTYGVIGVKCWVYKGEV-A--------------------KA----KVR-R-E----------------------EVEVPA--FA--GV--------------------------------------------M-PW------T-L----------S-------IRKGDQVKVTAGRD-KGKVGRVLSV-NQEKGTCTVEHANLVKRHTRPNPSKQ--KGGIVEREGALHVSNVMVVCPGCNKPARVRHQFLSDGSKVRAC---HRCGATLGA-----MAQEPSSAA---------PV--ER--AIARYVRLSPQKARLVIDLIRGREVGYALHQLQFT---------------------------RRAAGPIAKVLRSAVANA-EQ-KST--LDVD-RLYVKYAVVNEGPRWKRVQPAPFGRAYQRQRRTAHIEIAVA--E-----------------------RRS-AAAAPP--PAKPE------TAKAATP---------------------MRAPAKITR-AEH-RERIHR-RL----RQRV-----EGRPARPRLSVFRSHQHIYAQIV--DDAAG-RTLVSASSRDKQL-R-A-ALA-YG-GNAAAAKAVGKALGERARQAGLTQVVFDRGGYKY--HGRVKALAEAAREAG---------L-----------------QF------------MLMPKKVKYRKQQ--RG--RMK--GKAWRGSTLAFGEYGLKSLDPAWITARQIEAARVAITHFMKRGGKMWVRIFPDKPYTKKPAETRMGKGKGPVESWVAVVRPGRILFEVEGLLPAEAKEALRLASHKLPVRTVFISR-IRP---GA-----MVE--LHQLSPPRGSRKKPQRVGRG--I-GARK-SKTAGRGNKGQLSRSG-RRRRP-G--FEGGQMPLHRRL-P----K-RGFTNI-FR---T-GHEV-VNVAELNG----F-AAG----A----RVTPEELRARGLVRR--PL-------P-VKILGDGELKVKLTVAAH-AFSASAKEKIEKAGGKVEVLEQPRAP----ESGA---------------MIQMRTRLTVADNSGAKRLSTILPLG--GD--VGPKAGLGDIVTAAVKEAAPDSAVKKGSVVKAVIVRTRKEHRRKDGSYIRFDDNAAVLIN-EA-GEPVGTRVFGPVARELRERKFLKIVSLAPEVW-MSRIGRKAIEVPAGVTVKI-SAQAVEVQGPKGRLATPV-PRGLEFRQEGNQLLVRPEVRKEELDRLTHGLARALAANAIRGVTQGYSKELEIVGVGYKAEV--QGKK--ALFSLGYSQPVEYPIPDGIQMSV--EK-QT-RVTVSGIDKQLVGQVAKEIRSLRP-PDPYKQK---GIRFVGEL-LRKKAGKA-AATATK----------------MSRLHERYQKEVLPWLQKEMGYPNRMAAPRLEKIVLNMGIGEAI-QNIKALDAAAAELGQITGQKAIVTRAKKSIANFKLRKNMPIGASVTLRGERMYEFLDRLVNIVLPRVRDFKGLSSKSF-----------------------------------------------------------------------------------------M-----PTVDVKNLTNKKVG-TVELRDDVFAVRIKPALLHEAVRHYLASLRRGTHKTKGRG-EVSGSGRKLWRQKGTGRARVGSIR---------SPLWRHGGTTHGPQP-RDYSYALPRKVLLGALRGALSSKLQ-A-----------E-KILVV-DK-L-E-LENHKTKALRQALDKL-G----V-------------E-K------S----LLLVAD--G-NTQLERASRNLAGVKLVPGRAVHAYDVL---AHDRVLF---SRGAVEKL--QKAIAPK--------KAAMAV----P-----G------------------------LL---GRKLGMSQVF-AAD-------GSVV--PVTVLKAGPCVVVQRK--TAENDG-------YEA--VQ--LG--LVE--FVKR----------R-V--NKP-ATGHL-KKSNIAPL-RFLREIR-L---G-D-KE---E-A-K--AGDKVLV-EQVFKTDDRVDVVGVSKGQGWSGFVKRHHFRG-GAASHG-S-MFH--RAPGSIGASSYPSRVWPGQRMAGQMGNARVTARNLRVVQV-DSE---------------DHLLLVRGAVPGA-NGGYVLIRRT--KK-V---------A---K-------------------RSKR-----------------MPLKTYRPTTPGRRGMARLDRTE-ITKHEPEKSLLEPLPRTGGRNSLGRVSAWHRGGGHKRMYRLIDFRR-DKEG-IPARVAAIEYDPNRSANLALLHYADGEKRYILHPLGLNVGDTVVAG-AQVDILPGNTLPLRNIPSGTMIHNLELRPGKGGQLVRAAGAAAQLLSK-EEDYALVKLPSGETRKILAGCRATIGQIGNLDHGNVTFGKAGRTRWL------GRRPTVRGVAMNPVDHPHGGGEGKTG-TGGTPMTPWGKPTR-GYRTRF-NPRTDRYIV--QR--R---KP------
Bacteria_Acidobacteria_RIFCSPLOWO2_02_FULL_Acidobacteria_59_13 ---------------------------MARSVKK-GVFVDSHLNEKVEQMNRRNEKK-VIRTWSRRSTIVPEMVGHTIAVHNGRKFIPVYITENTVGHKLGEFSPTRIFKGHA--G-S-AEKT--AT-P-A---AA-RPAG----------M---A--DKA--------STG----RH---R--PTRTGKVSSRSGNKTIVVEITRKVQHPLYKRYINQTKKFYAHDER--DQCQVGDWVRIVETRPLSRLKRWRLQEILRH-GSGNVAV----EKSEKSQ---M------VR----------------ERIRIRLKAYDHRLLDQSATEIVETAKRTGAQVAGPIPLPTVINRVTVLTSPHVD-KKSREQFEMRTHKRLLDILEPTPQTVDALMKLDLPAGVDVEIKAFGKMIVTDPIADMITRIRNALRVHHPRVEM-PASRLKGEIAKALKEQGYISNYKVS-EE-NR-K-KTLRITL--KY-NSG-Q--SP--AI--TKIIRVSKPGRRVYRSHTNLPSVLGGLGHSILTTPRGVMTGQKARKLGVGGELLFEVW-MGQKVHPYSFRLGYTKTWKSRWFA-KR-DYSDLLHEDLRLKKELKEQLRSAGISSIEVDRMA-NKLRIVIHTARPGIIIGRKGSEIDRLKGELQ-K--K-T-G------R---E-VYLDIQEVYRPESDAQLVSESIALQLEKRIAFRRAMRKSVDSAVR-FGCKGIKVRVSGRLNGAEIARSEWYLQGRLPL--QTLRADIDYGFAEAFTTYGVIGVKVWIYRGEI-L--------------------DQ----KKR-S-P-------------------------VAA--DA--REAG-RV-------------------------------------------------M-L----------Q-------IKKNDTVKVIAGKN-SGKTGRVLSV-DWERNRLVVEHVQMVKRHVRPNPARN--KGGIVEQESSIAISNVMLVCPTCG-PVRFHAQALPEGRRVRAC---RKCGNTFD-----------ME---------------AR--AEAKYIRVTPRKARLVLALIRGRDAGEAMNLLRFT--------------------------KKRVAKEVEKVLRSAIANVESR-SET--VDVD-NLYVSAAYANDGPNGKRIRPAPMGRAFRYLRRTANIVVQVA--E-----------------------RK--AT--E----------------EA-----PKAL---------------MI-----SQ-AI--RKQVRK-RV----HLRIRRK-VRGMPEHPRLNVFRSLKHIYAQIV--DDTQG-QTLVAASSLEKAI-----PAK-SG-GNLVGAREVGKLVAQRAIEKGVRQVAFDRGGYIY--HGRVKALADAAREAG---------L-----------------EF------------MLMPKKVKHRKQQ--RG--RRK--GMAWRGSELAFGDYGLKAMEPAWITDRQIEASRIAITRSIKRGGRVWIRIFPDKPITKKPAETRMGKGKGAPEGWVAVVRPGKILFEMEGVGDAVARQAMALAGHKLPIRTKFVSR-AGA-VAS-----MGIN--LSSMRVPRGQKHAPKRVGRG--M-GSGH-GKTAGRGHKGQKSRSG-VSFRP-G--FEGGQMPLQRRL-P----K-RGFHNP-FR---K-RFAI-VNVSQLAQ------LGQ----A----TVSPESLLERGTIRN-LY----DG----LKILGKGELSAPVSVSAH-AFSRSAKEKILKAGGKAEVIAAG--------------------------MIGMRTILEVADNSGARRISCILPLG--GG--VGSRAGLGDIITANVKEAAPDSAVKKGSVVKAVIVRTRKECRRRDGTFIRFDQNAAVLIN-DA-GEPVGTRVFGPVARELREKKFLKIVSLAPEVL-MSRIGKKPITVPPNVEIKI-GESAVHVKGPKGDLRVDL-LPGIRVEKRDSQLCA---LRQNDSQAAFHGLIRSLLANAVTGVSEGFRKDMEIVGIGYRAEL--KGKS--VLFSLGYSHPIEFPIPEGIQIAV--EK-QT-RLTISGADRQKVGQVAADIRALKK-PDVYKNK---GIRYVGEV-LRKKVGKA-GASAK------M-----------SRLQEKYRGEIAPALQKEFSYANPMAIPKLHKIVVNIGVGEAT-QNIKLLDAATQDLTLITGQKPVPHRARKSIAAFKLRQGMPIGCSVTLRGRRMYEFLDRLLNITLPRVRDFRGLSAKSFDGRGNYTIGIRDQLVFPEIDYA-KVDKMRGMNITLV-T----N-A-TT-------------DEEARSLLR-HLGVPFRT---------AM-----PTVEVKNLANQTVG-QIELSDAVFAAQVNQNLLYEAVRHYQASQRAGTHATKGRA-EVSGSGKKLWKQKGTGRARIGSVR---------SPLWRHGGTVHGPQP-RSYDYRLPRKMLLGALRSALSAKLA-E-----------Q-QLTVI-ED-F-K-LANHKTKQLREILDRL-E----A-------------G-H------S----VLIVLN--G-NRNLEISSHNLEGVELVSNAQVHPYHLL---QYKRLLI---SQPAVKRL--QEALAL-------------MV----N-----G------------------------IL---GKKLGMSRLF-RED-------GEAV--PVTLLQAGPCVVVQRK--TAATDG-------YEA--VQ--LG--FVE--GRPR----------R-V--PKP-LRGHF-SKAGVAPT-RFVRELR-L---Q-G-GE---D-A-K--PGDSIKA-D-IFQANDLVHVIGVSKGRGFAGFVKRHHFRG-GAASHG-S-MFH--RAPGGIGASAYPSRVWKGMRMAGHMGVDRVTVRNLEVIRV-DAE---------------KNLLVVKGAVPGP-KGGYLMIRRA--NP-R------------------------------------------------------MGIKSYRPLTPTRRYQTVVTREE-ITAEKPLKSLVRSKKSTGGRNNVGKLSVRHQGGGHKRNYRMIDFRR-NKLS-IPARVASIEYDPNRSARIALLHYVDGEKRYILQPVGLSVGMTVVSG-PEADILVGNALPLKNIPLGTTVHSIELRPGRGAQMARSAGAAAQLVSK-EEEMALLRLPSGEIRKVSLECMATIGQVGNLDHENVTIGKAGRSRWL------GIRPSVRGVVMNPVDHPHGGGEGKTS-GGRHPVTPWGKPTR-GYKTRS-NKRTDRFIV--SR--R---RK------
Bacteria_Acidobacteria_RIFCSPLOWO2_02_FULL_Acidobacteria_60_20 ---------------------------VARSLSK-GAFVDGHLMEKVEALNQKNEKK-VIRTWSRRSTITPDMVGHTMAVHNGKKFIPVYVTENMVGHKLGEFSPTRTFRGHS--A-R-ATEK--TA-G-A---AA-APAKPA--------V---A--A------------R----HR---S---LEVGQVVSRAGNKTIVVEVVRHRPHPMYKRYVHRRKKFHVHDEK--NECQMGDWIRFAECRPLSRHKRWRLREIITA-APESDVAAS--------------------------------------------------------------------------------------------------------------------------------------------MNTTDPIADMLTRIRNAQSSRHSKVEM-PSSHMKVEIAKILKEEGYLSSYKVS-ED-AR-R-KLLRITL--KY-SPD-G--AP--AI--SRLVRISRPGRRVYSPHAAIPAVLGGLGHSILTTPRGLMTGRRARKAHVGGEILLEVY-MGQKVHPYGFRLGYNKPWKSRWFT-KK-DFSLWLHEDLKLKKELKDRLRAAGISSIEIDRMA-NKLRICIRTARPGIIIGRKGAEIDKLKADLQ-K--A-T-G------R---D-VYLDIQEVYKPELDAQLVAESIALQLEKRIAFRRAVRKAVDSAVR-FGCKGIKVRVSGRLNGAEIARSEWNLQGRLPL--HTLRADIDYGTAEALTTYGLIGVKTWVYKGEI-L--------------------EA----KKR-P-R-------------------------TQA--AA--RAAE----------------------------------------------------M-L----------M-------IKKNDVVKVIAGRD-AGKSGKVLQV-DAAKRRVVVEHVQMVKRHTRPNPGKN--KGGILEREGTIHLSNVMIVCPTCG-PVRPRMQELGDGKKVRAC---RKCGNTLDQ----------ME---------------AR--ATAKYVRSSPRKARLVLDLIRGRAAGEAMSLLRFT--------------------------KKRMAKEVEKVLRSAIANAEGK-SET--IDVD-DLYVSEAYANDGPRAGRIRPAPMGRAHPYQRRTCHIVVKVA--E-----------------------KR--ES--------------------A-----PAS--------------------------------------------------------------------------------------------------------------------------------------------------------------------------------------------------------MLMPKKVKYRKQH--RG--RRC--GMAYRGAELEFGDYGLKALEVAWITDRQIEASRIAMTRSIKRGGRIWIRLFPDKPITKKPAETRMGKGKGAPEGWVAVVRPGKILFEMEGVPVEVAKEAMALASHKLPIKTKFVSR-DMV-RL-------MVN--LNTIGVPAGQRHPRKRVGRG--M-GSGH-GKTSTRGHKGQMSRSG-TRHKR-G--FEGGQMPLQRRL-P----K-RGFHNI-FR---K-RFAI-INLKQIAK------LDE----T----VISPEILLASGVVKS-LH----DG----LKILGDGDLAKAVTVSAH-YFSQSARDKILKAGGKVEVLAE---------------------------MVRMRTMLEVADNSGARRISCIMPRG--GA--SGLRAGLGDIITAAVKEAAPDSAIKKGSVVKAVVVRTRKEHRRRDGTYIRFDQNAAVLIN-DD-GEPVGTRVFGPVARELREKKFLKIVSLAPEVL-MSRIGRKLIPLPPKVEVKI-SARTVDVKGPKGQLQLEI-PEGIKVEKQEGNLQV---VRSDDALSARHGLIRSLLANCVTGVAQGFQKDLEIVGIGYRAEL--KGKS--VTFALGYSHPIEYVIPEGIQIAV--DK-QT-KLSVTGIDKQKVGQVAATI-------------------------------------------P-P-----------SRLFERYKKEIAPALAKEFSIGNVMAVPRLRKIVVNMGMGEAT-QNIKLLDAASAELGQITGQKPVMHRSRKSIAQFKVRQGMPIGCSVTLRGQRMYEFLDRLTSIALPRVRDFRGLPSKAFDGRGNYTLGIRDQLIFPEIDYS-KVDKARGMNITLV-T----D-A-KT-------------DEEGRSLLR-HLGIPFRT----------M-----PSVDIKNLENARIG-TLELSEAVFGAPLNKNLLYEAVRNYLNSRRAGTHATKTRA-MVAGSGRKLWKQKGTGRARIGSIR---------SPLWKHGGTVHGPVP-RSYAYKLPKKMLLGALRSALSAKVA-D-----------Q-QITVV-DS-L-Q-LENHKTKGLRTILDRF-D----G-------------Q-R------S----ILLVLP--G-NQNLERSTKNLERVELLSSRELHPYHLL---KYERLLI---SRPAVEKL--QEALAP--------------------------------------------------------------------------------------------------------------------------------------------------------------L-KKAGVAPV-RFQREVA-L---T-E-AG---D-T-K--PGDAVNV-S-LFQPKDKVHIVGLSKGRGFAGLMKRHHFRG-GAASHG-S-MFH--RAPGSIGASAFPSRVIKGNRAAGRMGNSRVTVRNAQVMKV-DAE---------------QNLLWVKGSVPGP-NGGYLIIKKA--VS--------------------------------------------------------MAIKTFRPTTPTRRYQSTVSREE-ITSERPLKALVEPRRRTGGRDSQGHIAVRHHGGGHKRQFRVIDFLR-NKHG-IPAKVASIEYDPNRSARIALLHYVDGEKRYILQPVGLSVGMTLLSG-PEADILVGNALPLKNIPVGTTIHNIELRPGKGAQMARSAGAAAQLVSK-EAGLALLKLPSGEIRRASVECMATIGQVGNVDHENITIGKAGRSRWL------GKRPSVRGVAMNPVDHPHGGGEGKTS-GGRNPVTPWGQPTR-GYKTRR-NKRTNPFIV--TR--RK-GRK------
Bacteria_Acidobacteria_RIFCSPLOWO2_12_FULL_Acidobacteria_54_10 ---------------------------MPRSLKK-GAFVDGHLFEKVADMNRRNEKK-VVRTWSRRSTVLPEMIGHTIAVHNGKKFIPVYVTENMVGHKLGEFSPTRTFKGHS--G-V-AEKT--AA-P-A---AA-APAKT---------M---E--NNT--------GKV----HR---Q--NSVVGKVVSRAGDKTIVVKVSRRVQHPLYKKYVNRQKKFYAHDER--NECQVGDRVKIAEARPLSHLKRWRLLNIVER-SARVAAA----APAAVAA-----------------------------------------------------------------------------------------------------------------------------------MNMTDPIADMLTRIRNAARSRQQKVEM-PASKIKAEVAKVLKEEGYITSFKVA-EE-NR-K-KTLRITL--KY-NPD-Q--TP--AI--TTLDRISTPGRRVYSSYEKIAPVLGGLGCTVLTTPRGLMTGRKARKAKVGGEILMEVS-MGQKVHPYGFRLGYNKPWRSRWYA-KR-DYSTLLHEDLQLKKDLTERLKAAGISSIEVDRMA-NKLRVTVRTARPGIIIGRKGTEIDKLKADLQ-K--E-T-N------R---E-VFLDIQEVYRPELDAALVAQSIALQLEKRIAFRRAMRKSVDSAVR-FGCKGIKVRVGGRLNGAEIARSEWYLQGRLPL--QTLRADIDYGVAEAHTTYGVIGVKVWIYRGEI-L--------------------GA----KKS-R-E-------------------------KAE--A---PVA-----------------------------------------------------V-L----------T-------IKKGDMVKVISGRD-LGKTGRVLSV-ERSTKRILVESVQMVKHHMKANPQKN--KGGILERESLVSSSNVMLLCPSCG-PIRPKVQTLPDGKKSRSC---RKCGNTLV-----------ME---------------AR--AEAKHIRVSPRKARLVLALIRGMNAGEALNLLRFT--------------------------KKRVARQVARVLKSAIANAEAK-SIS--VDLD-SLFVSEAYANDGGRGKRFRPAPMGRAHPYVRRTSHIIVRVA--E-----------------------KK--TA---------------------------------------------MI-----QE-VN--RNRARK-KV----HVRIRKK-IRGTPERPRLNVFRSLQHIYVQVI--NDIQG-VTLVAANSNESDI-----AKS-AG-GNLSGAQAVGKLIAQRAMEKGILKVSFDRGGYRY--HGRVKALADAAREAG---------L-----------------QF------------MLMPKKVKYRKQH--RG--RRR--GKAWRGSELAFGEYGLKALEVAWITDRQIEASRVAMTRSIKRGGKVWIRVFPDKPITKKPAETRMGKGKGAPEGWVAVVRPGKILFEMGGVDAAIAREAMNLAGHKLPIKTQMVVR-QET-LQA-------MN--LSSLRVPAGQKHPRKRIGRG--M-GSGH-GKTAARGNKGQLSRSG-TSGRR-G--FEGGQMPFQRRI-P----K-RGFTNL-FR---K-EFAV-VNLEQLAE------LEL----K----EITPEVLLQRRVIRK-LL----DG----VKILGTGDLKKPVNVSAH-RFSDSAREKILKAGGKAELIAG---------------------------MVQMRSWLEVADNSGARRITCILPIG--GS--VGSRAGLGDIITAAVKEAAPDSNVKKGSVVKAVVVRTRKEHRRKDGTFIRFDQNAAVLIN-ED-NEPIGTRVFGPVARELREKKFLKIVSLAPEVW-MSRIGNKPVVLPPKVEVSI-SNSDVKVKGPKGSLQLTV-PAGISVEKKDGQLVV---LRSDNSLAAKHGLVRSLLANCVSGVDKGFQKDLEIVGIGFRAEL--KGRF--ILFNLGFSHPVEFPLPEGIQVAI--EK-QT-KLAITGIDKHMVGQVAANIRALKK-PDPYKNK---GIRYVGEV-LEKKAGKA-GAK--------M-----------SRLFDKYKKEIAPALAKEFHYANHMAIPSLQKIVINIGVGEAT-QNAKILDNAVQDLTVIAGQKPVVHRAKQSIAAFKLRRGMPIGCSVTLRGKRMYEFLDRFVSIALPRVRDFRGLPAKSFDGRGNYTVGVRDQLVFSEIEYS-KVDKTRGMNITMV-T----D-A-HT-------------DEEARALLR-QLGVPFRL-------------------------------------------------------------------------------------------------------------------------------------------------A-D-----------Q-QMTVI-QE-F-S-LDDHKSKGLRQVLDRF-D----G-------------K-S------T----VLLVLP--G-NRNLELSCRNLEGVELVSGHELHPYHLL---RYQRVLI---SRPAVEKL--QEALAS-----------------------------------------------------------------------------------------------------------------------------------------------------------------------------------------------------------------------------------------------------------------------------------------------------------------------------------------------------------------------------------------------------------MAIKTYRPMTPARRFYTGVKTDD-ITAKRPEKSLIEPRKRTGGRNSLGLISVRHHGGGHKRFYRLIDYLR-NKSG-IPAKVATIEYDPNRSSRIALLHYADGEKRYILQPVGLTVGMSVVSG-PEADILVGNALPIRNIPVGTTIHNIELRPGKGAQIVRSAGAAAQLVSK-EGAMALVKLPSGEVRKILMDCMATIGQVGNIEHENISVGKAGRKRWM------GIRPTVRGVAMNPVDHPHGGGEGKTS-EGGTPTTPWGQPTR-GYRTRN-NKRTNRFIV--SR--R---KK------
Bacteria_Acidobacteria_RIFCSPLOWO2_12_FULL_Acidobacteria_60_22 ---------------------------MTRSLKK-GAFVDDHLMEKIAELNRKNEKK-VFRTWSRRSTVIPEMIGHTIAVHNGRKFIPIYVTENMVGHKLGEFSPTRVFKGHS--G-A-AERT--GT-P-A---AP-KPA-----------M---A--SES--------TPR----RQ---R--NIQVGQVVSRAGNKTIVVEVTRRVQHPFYKRYVNRRKKFHAHDEQ--NQCQVGDRVRIAESRPLSSLKRWRLVEILRR-AT--AQI----AEEAKPD-----------------------------------------------------------------------------------------------------------------------------------MNITDPIADMLTRIRNAVRSRHPKLEM-PASRLKADVAKVLKEEGYITGYKVS-ED-NR-K-KTLRITL--KY-AVG-Q--EP--AI--ANLVRISKPGRRVYASYREVPAVLGGLGNSVLSTPRGVMTAKRARKLRVGGEILFQVW-MGQKVHPYGFRLGYNKPWKSRWFA-KR-EYSALLHEDIRIKKQLKDRLRAAGISSLEIDRMA-NKLRITIHTARPGIIIGRKGAEIDKLKADLQ-K--A-T-S------R---E-IFLDVQEVYKPELDAQLVAESIALQLEKRIAFRRAVRKAVDSAVR-FGCKGIKVRVSGRLNGAEIARSEWHLQGRLPL--QTIRADIDYGFAQAFTTYGVIGVKSWIYKGEI-L--------------------EA----KKR-R-A-------------------------SPA--A---AVA-----------------------------------------------------M-L----------S-------IKKGDIVKVLAGRD-RGKTGRVIEV-DRDRNRLLVENVNMVKRHLRPNPAKN--KGGILAEASPIQRSLVMLLCPTCG-PIRAKAQLLPEGQKVRAC---RKCGNTMXXXXXXX-----MK---------------AK--AEAKYIRMSPRKARLVLALIRGRDAGEAMNLLRFT--------------------------KKRVARQVQRVLRSAIANVEAK-SEA--VDVD-NLYVSEAYANDGPRAKRIRPAPMGRAHSYQRRTSHIVVCVA--E-----------------------KK--ET--A----------------AA-----PA-----------------MK-----EQ-IP--RNQTRK-RI----HLRIRKK-LRGTVERPRLNIFRSLKHIYAQVV--DDARG-CTLAAAGSLDKDF-----PLR-GG-GNVAAAREVGKGIAQRALEKGIKQVAFDRGGYRY--HGRIKALAEAAREAG---------L-----------------QF------------MLMPKKVKHRKQQ--RG--RRT--GKAWRGCELAFGDYGLKALEAAWITDRQIEASRVAITRTVKRGGRIWIRIFPDKPITKKPAETRMGKGKGNPEGWVVVVRPGKILFEMDGVPEDAAREAMRLASHKLPIPTKFVRR-ERA-VEL------MVN--LNTIGVPAGQRHPRKRVGRG--M-GSGH-GKTSTRGHKGQMSRSG-TRHKR-G--FEGGQMPLQRRL-P----K-RGFHNI-FR---K-RFAI-INLKQIAK------LDE----T----VISPEILLASGVVKS-LH----DG----LKILGDGDLAKAVTVSAH-YFSQSARDKILKAGGKVEVLAE---------------------------MVGMRTMLEVADNSGARRISCILPLG--GS--VGSRAGLGDVITAAVKEAAPDSAVKKGTVVKAVVVRTRKEHRRRDGTYIRFDQNAAVLIN-EA-NEPIGTRVFGPVARELREKKFLKIVSLAPEVL-MSRIGRKLIPLPPKVEVNI-GEKSVQVKGPKGQLQVEI-PAGIRVERRDSQLLV---LRQDDSLAAQHGLIRSLLANSVLGVTEGFRQELEIVGIGYRAEL--KGKS--VVFSLGYSHPIEFPVPDGIQIAV--ER-QT-RLAVSGFDKQKVGQVSANIRRLRE-PDPYKNK---GIRYLGEV-LQKKVGKT-GATAK------M-----------SRLLERYRKEIAPALQKEFGYSNRMAIPRLRKVVVNIGVGEAT-QNIKVLDAASQELATISGQKPLVHRARKSIAAFKLRKGMPIGCSVTLRGQRMYEFLDRLLNITLPRVRDFRGLSTKSFDGRGNYTMGIRDQLIFPEIDYS-KVDKTRGMNITLV-T----D-A-KT-------------DEEARSLLR-HLGVPFRV----------M-----PSVDVKNLENQRVG-EIQLADAVFAASVNQDLLYEAVRHYLASRRAGTHATKTRG-LVSGSGRKLWRQKGTGRARIGSIR---------SPLWRHGGTVFGPQP-RSYAYRLPRKMLLGALRSALSAKFA-D-----------Q-HLTVV-EE-F-K-LGSHKTKGLREILDRF-D----G-------------T-A------T----VLIVLA--G-NQELEISSRNLVDVEVVSNRELHPYHLL---HYERLLI---SRPAVERL--QEALAP-------------------------------------------------------------------------------------------------------------------------------------------------------------------------------------------------------------------------------------------------SHG-S-MFH--RAPGSIGASAYPSRVLKGMRAAGHMGVDRVTVRNLEVVRV-DAQ---------------ENLLFVKGAVPGP-NGGYLIVEKV--VR-S---------R---G------------------------------------------------MTPARRYYSVVSRKD-LTAEKPQKSLVEPLRKSGGRDSLGHIAVRHHGQGHKRQYRIIDFKR-DKTG-IPARVASVEYDPNRSSRIALLNYADGEKRYILQPVGLTVGMTVVAG-PEADILVGNALPLKNIPLGTTVHNIELRPGKGGQLARSAGSAVQLVSK-EASEALVKLPSGEVRRISLDCLATIGQVGNLDHENISVGKAGRNRWL------GKRPTVRGVAMNPVDHPHGGGEGKTS-GGRHPVTPWGQPTR-GYKTRH-NKRTNRSIV--SR--R---KK------
Bacteria_Actinobacteria_Actinobacteria_Coriobacteridae_Coriobacteriales_Coriobacterineae_Coriobacteriaceae_Atopobium_parvulum_DSM_20469 ---------------------------MSRSLKK-GPFVETRLLARVAAMNEAGKKD-VIKTWSRSSTIFPEMVGHTIAVHDGRKHVPVYITESMVGHKLGEFSPSRTFRGHK--T---K-------------------------------M---A--E-------TE--SR----NA---R--KVRTGLVVSISGEKTITVEITYRKHHPKYGKMMTIGKKLHVHDEN--NEAGLGDTVRVMETRPLSKTKRWRLAEIVER-AK-------------------MS------S----------------QKIRIRLKGYDHEVIDQSAKLIVDTAQKTGARVSGPIPLPTERNLYTVIRSPHKD-KDSRDQFEMRTHKRLIDILDPSASTVDSLMRLDLPAGVDIEIKL---MKITDPISDMLTRIRNANSAGKDSVSM-PSSKVLVEIARVITEEGYVEGYTVE-DT-KP-Q-KTLHITL--KY-GKK-R--AK--II--RGIRCISKPGLRIYSTAEKLPRVLGGLGTAVVSTSKGMMCDRDARKAGVGGEVIAYVW-MGQKVQPTGFRLGVTESWRSRWYA-D-KDYAEQLGNDLAIRKYLEKRLEKAAVARIDIERAG-DKVKVTIFSARPGIVIGKKGAEIDGLRADLE-R--V-A-K---V-KG---Q-VNVDVVEVKRPELDANLVAQSIAEQLEQRVAFRRAMRKAVQSARK-AGAKGIRIQCSGRLNGAEMGRREWYREGRVPL--HTLRAAIGYGTATGRTTMGAVGIKVWIYFGEK-MPGQ---PTPNPA--LEG---SA----R----PR----R------A------------R-NE--RR--GR-----------------------------------M-----------P------K-M----------K-------IKKGDKVEVLTGKD-KGKRGEVLRV-YPEKNKVVVEGVAIVKRHVKPN-AANQ-QGGIVEAEAVIDASNVALIDPKTDKPTRVGYLIKEDGTKVRVS---KKSGAEL-------MA---IE---------------VR--ATAKYVRVAPRKARAVVALVRGKSVEKALEVLQFS--------------------------TRAAATDVAKVLRSAVANA-EN-NNG--LRAN-NLVVKTAFVDEGPTLKRIRPRAKGSASRINKRMSHITVVVA--P-----------------------RK--EA---------------------------------------------MKK-QQ-AK-KAG-LERRKR-RV----RAKV-----FGTSERPRLAVHRSNANIYAQLI--DDASG-RTLCSASTLDPEF-R-S-TGK-VG-SNKEAAEFVGELIGKRAAEKNVTEVTFDRGGRLY--HGRVKALADGARNAG---------L-----------------KF------------MLAPKRVLHRKVQ--RG--SMK--GQAKGNTQLHFGTWGIRAEEAHWITNRQIEAARIALTREMKRGGKVWITIFPDKPITKKPAETRMGSGKGNPEEWVAVVKPGRIMFEIDGVPEEVAREALRLAQHKLPIKTKIVSK-ADQ-DGEN------MQ--LNDLRPAVGSRKNRKRVGRG--N-SSGN-GTFAGRGMNGQLSRSG-GGKGA-G--FEGGQQPLAMRL-P--K-L-PGFTNH-NR---V-EYAP-VNVARLNA-L--F-ADG----E----TVDADTLVAKGVIKY-NI--------P-VKVLGDGELSKKLTVKVD-KVSASAKAKIEAAGGKVEAE-----------------------------MIQMETILNVADNSGARRVKCVKVLG--GS--KRRYAGLADVIIGAVQEATPGGSVKKGDIVRCVIVRTAKDTRRKDGSYIRFDQNACVLVN-KE-GEPKGTRIFGPVARELRDHKYMKIVSLAPETL-MSRIGKKPVQIPAGVTVTV-DNTTVTVKGSKGELTRTF-TELVSIAHEGEEILVT-RVDESSESNAQQGLVRTLIHNMVVGVSEGFEKKLELTGVGYRVAL--KGKD--LDLSLGYSHPVLYVAPEGISFEV--PD-NT-HITVKGISKEKVGQVAAEIRMKRP-PEPYKGK---GIHYEGEH-IRRKLGKA-AK---------MADE-----KYTPRLKELYYASVRDALKEKFGYTNVNQIPKFEKIVVNMGVGEAA-TDAKAIDGAVNDLRTITGQQPLVTHARKSIATFKLRQGMPIGAKVTLRGDRMWEFLDRLIAVAIPRIRDFRGISTKSFDGRGNFSMGVTEQLIFPEIDFD-KVDHTRGMDITIV-T----T-A-NT-------------NEEGKALLE-AFHFPFKQD---------M-----SKYEIKNVEGKKVG-TTELSSDVYGIEPNIPVVHQVVVCQDASARQGTHSTKNRH-EVSGGGVKPYRQKGTGRARQGSIR---------AGQWTGGGVIFGPTP-RSHARRINNKMVKLAMRSVLSGKVA-D-----------S-ELVLV-DS-L-E-FAQPSTKQAKAALQNL-G----I-------------EGK------R----VTVIVP--D-DDNTYLSFRNLPKVSIFGVSEVTTRFLI---DNGALVM---SADVAKQL--GEVLA--------------MV----N-----T------------------------IL---GRKLGMTQVW-DEN-------DNVV--PVTVVLAGPCTVSQVK--TVETDG-------YNA--VQ--IG--FGD--ISEK----------H-V--NKP-MAGHF-KAQGVEPM-RYLREVR-V---E-D-AS---E-H-K--TGDVVTV-A-DFSEVTTVDVTGTSKGKGFQGTVKRWNFSR-GPMTHG-S-RNQ--RRPGSIGQCAYPARVRKGLHMYGHMGAERVTVKNLKLVRV-DAE---------------QNLMLIKGAVPGG-KNALVQVRMA------------------------------------------------------------MAVRHLKPTSAGRRFQTISDFVE-ITTDKPEKSLLEPLPKKAGRNNNGRITTRHQGGGHKRQYRRIDFKR-RKDD-IPAKVATVEYDPNRSARIALLHYADGAKAYILCPEGLSVGDTVLSG-TDVDIKPGNCTTLEQIPVGTLVHAVEFQPGKGAAMARAAGTSVQLMGK-DNGYAVLRMPSSELRRVLLTCRATIGEVGNAEHSNIVVGKAGRSRWA------GVRPTVRGTVMNPVDHPHGGGEGKNHTSGRPSVTPWGKPTK-GYKTRDPKKASNRLII--RR--R--KSK------
Bacteria_Actinobacteria_Actinobacteria_Coriobacteridae_Coriobacteriales_Coriobacterineae_Coriobacteriaceae_Atopobium_rimae_ATCC_49626 ---------------------------MSRSLKK-GPFVETRLLERVTAMNEAGKKD-VIKTWSRSSTIFPEMVGHTIAVHDGRKHVPVYITESMVGHKLGEFALTRTFRGHK--A---D-------------------------------M---A--E-------TE--SR----NA---R--KVRTGTVVSISGEKTITVEITYRKHHPKYGKMMTIGKKLHVHDEK--NEAALGDKVRVMETRPLSKTKRWRLAEIVER-AK-------------------MS------N----------------QKIRIRLKGYDHEVVDQSAKLIVDTAQKNGARVSGPIPLPTERNLYTVIRSPHKD-KDSRDQFEMRTHKRLIDILDPNSTTVDSLMRLDLPAGVDIEIKL---MKITDPISDMLTRIRNANSAGKESVSM-PSSKVLVEIARVISEEGYIEGYTVE-DT-KP-Q-KTLHITL--KY-GEK-R--AR--II--RGIRRISKPGLRIYATAEKLPRVIGGLGTAVVSTSRGMMCDRDARKAGVGGEVIAYVW-MGQKVQPTGFRLGVTENWRSRWYA-D-KNYAENLGNDLAIRSYLEKRLEKAAIARIDIERAG-DKVKVTIFSARPGIVIGKKGAEIDGLRADLE-R--V-A-K---V-KG---Q-VNVDVIEVKRPELDANLVAESIAEQLEQRVAFRRAMRKAVQSARK-AGAKGIRIQCSGRLNGAEMGRREWYREGRVPL--HTLRAVVAYGTATARTTMGACGIKVWIYLGEK-MPGQ---PAPNPA--LEG---SS----R----PR----R-------------------R-NE--RR--GR-----------------------------------M-----------P------K-M----------K-------IKKGDTVEVLTGKD-KGKRGEVLRA-LPEDNKVVVEGVAMVKRHMKPN-AANQ-QGGIVEHEAAIDASNVALIDPKDDKPTRVGYAFKEDGTKVRVS---KRSGEEL-------MA---LE---------------VR--ATAKYVRVAPRKARTVIALVRGKSVEKALEILQFS--------------------------TRAAAVDIAKVLRSAVANA-EY-NNH--LHAR-DLVVKYAYVDEGPTLKRIRPRAKGSASRINKRMSHITVVVA--P-----------------------RK--EA---------------------------------------------MKK-LQ-AK-KAG-LARRKR-RV----RAKI-----FGTAERPRLTVHRTNANMYAQVI--DDASG-RTLCSASTLDAEF-R-A-KGA-VG-SNKEAAEFVGELIGKRAIEKGVTEVTFDRGGRIY--HGRVKALADGARNAG---------L-----------------KF------------MLAPKRVLHRKVQ--RG--SMK--GQAKGNTRLHFGSWGIRAEEAHWITNRQIEAARIAITREMKRGGKVWITIFPDKPVSKKPAETRMGKGKGNPEEWVAVVKPGRIMFEIDGVSEEVAREALRLAQHKLPIKTKIVTR-ADQ-DGEE------MQ--LKDLRPAEGSRKNRKRIGRG--D-GSGK-GTFAGRGMNGQLSRSG-GGKGA-G--FEGGQQPLAMRL-P--K-L-PGFTSH-NR---C-EYAP-VNVSRLDA-L--F-ADG----D----TVDADALVAKGVIKH-NI--------P-VKVLGTGELSKKLTVKVD-KVSAAAKAKIEAAGGKVEEE-----------------------------MIQMETMLNVADNSGARRVKCVKVLG--GS--KRRYAGLADVIIGAVQEATPGGSVKKGDIVRCVIVRTAKDTRRKDGSYIRFDQNACVLVD-KE-GEPKGTRIFGPVARELRDHKYMKIVSLAPETL-MSRIGKKPVQIPAGVTVTV-DNTHVTVKGSKGELNRTF-SELVTIKQEGEEILVS-RVDESSESNAQQGLVRTLIHNMVIGVSEGFEKKLELTGVGYRAAL--KGKD--LDLSLGYSHPVVYAAPNDITFEV--PD-NT-HIVVKGISKEQVGQVAAEIRMKRP-PEPYKGK---GIHYEGEH-IRRKLGKA-AK---------MAEK-----KYVPRLKEEYYQTVRDALQKQFGYANVNQIPKFEKIVVNMGVGEAA-TDAKAIDGAVSDLRTITGQQPLVTHARKSIATFKLRQGMPIGAKVTLRGDRMWEFLDRLISVAIPRIRDFRGISAKSFDGRGNFSMGVTEQLIFPEIDFD-KIDHTRGMDITIV-T----T-A-TT-------------DEEGKALLQ-AFHFPFKQD---------M-----SKYEIKNTEGKKVG-DADLSADVYGIEPNIPVVHQVVTCQAASLRQGTHSTKNRH-EVSGGGVKPYRQKGTGRARQGSIR---------AGQWTGGGVIFGPTP-RSHARRVNSKMVKLAMRSVLSGKVA-D-----------S-ELVLV-DN-L-E-FDTPSTKQAVAVLKAL-G----L-------------ENK------R----VTLLVP--D-DDNTYLSFRNLKKVSIFGVSEATTRSLI---DNAALVM---SADIAKQL--GEVLA--------------MV----N-----T------------------------IL---GRKLGMTQVW-DEN-------DNVV--PVTVILAGPCTVSQVK--TAETDG-------YDA--VQ--IG--FGD--ISEK----------H-V--NKP-MAGHF-KAQGVEPM-RYLREVR-V---P-A-GE---E-H-K--CGDTVTV-A-DFSEVTAVDVIGTSKGKGFQGTIKRWNFSR-GPMTHG-S-RNQ--RRPGSIGQCAYPARVRKGLHMYGHMGAERVTVKNLKLVRV-DAE---------------QNLMLIKGAVPGG-KNALVQVRMA------------------------------------------------------------MAVRHIKPTSAGRRFQTISDFAE-ITTDKPEKSLLEPLPKKAGRNNNGRITTRHQGGGHKRQYRRIDFKR-RKDD-VPAKVATVEYDPNRSARIALLHYVDGAKSYILCPQGLSVGDTVVSG-TDVDIKPGNCTTLEQIPVGTLVHAVEFQPGKGAAMARSAGTSVQLMGK-DNGYAVLRLPSSELRRVLLTCRATIGEVGNAEHSNIVIGKAGRARWA------GVRPTVRGTVMNPVDHPHGGGEGKNHTSGRPSVTPWGKPTK-GYKTRDPKKASNRLII--RR--R--KSK------
Bacteria_Aquificae_Aquificae_Aquificales_Desulfurobacteriaceae_Thermovibrio_ammonificans_HB_1 ---------------------------MGRSLKK-GPYVNPKILKKVRKMNETGEKK-VIKVWDRACTIVPEFIGHTFAVYNGQKFIPVYVTEQMVGHRLGEFSLTRTFRGHA--G----QKV--AK-K------K---------------M---A--ET----------RV----NR---R--KVRIGVVVSDKMDKTVVVRVTREFRHPLYGKRVKKSKKYMAHDEL--NQCQVGDVVKIMETRPLSRHKRWRVVEIIEK-AKKL-G----ETTEEQE----MA------Q----------------DRIRIKLTAYDHRLLDRSVQEIIDTVKRTGAIVAGPIPLPTKRSWWSVIRSPHKY-KYSQEQFEIRKHRRLLDIKNPKPQTVEALMDLKLPAGVDVEIKLD---MMMDTVADFLARIRNANLVYHETVEA-PYSKVNEAIAKILKEEGFIKDYEVI-EE-NK-K-KVIRVHM--KY-GPN-K--ER--VI--NEIKRVSKPGRRIYVGKDEIPLVKAGLGVAILSTNKGIIPGYKARKLGVGGEVLCYVW-MGQKVHPVGFRLGITKDWESKWVT-KKGEYVHNLHEDLKIRDLIKKKYYHAGIARIDIERTP-ERINIRIWAARPGLLIARKGAEVKALRRFLE-E--L-T-G------K---N-VYINIEEVKYPQLNAQLVAENVAQQLERRVAFRRAMKRVIADAMK-AGAKGIKVMCAGRLGGADMARKEWYREGRVPL--QTIRADIDYGTAIAKTKYGVIGVKVWIYKGDV-Y-------KDET----EEL--LK----KIE-K-EVK---------QE-------------MA--RG--E---------------------------------MAAK-----------K------K-F----------K-------IKAGDKVIVIAGKD-KGKVGKVLKV-LPEKERVIVEGVRIVKKHVRPS-QTNP-EGGIIEKEAPIHISNVMLVDPKTGEPTRVGIKF-VDGKKVRYA---KKSGEIIDEISKPQIA---TP-----------EE--AR--AIWRRARMSASKVRLVIDLIRGKQVDQALAILQNT--------------------------PKKAARMIEKVLKSAIANA-EQ-K-G--LNPE-ELVVRRAYVDEGPTMKRVRPRAMGRANIRRRRTCHITVVVG--K-----------------------PEA-KK----------------------------------------------MA--KLTR-RER-IAKKHR-RV----RKKV-----FGTPERPRLAVYKSLKHIYAQII--DDTKG-VTLVSASTLDKEI-R-P-RMP-EL-TKTEEAFEVGKLIAKRALEKGIKKVVFDRGGFIY--HGRIKALAEGAREGG---------L-----------------EF------------MLMPRRTKYRKQQ--RG--RLK--GKSYRGNRLAFGDYGIQALEPHYVTTNQIEAARVAITRTMKRGGKVWIRIFPDKPYTKKPLETRMGKGKGNVETWVAKVLPGRIMFEVAGVPEDVAMEALRLAIHKLPMKCRIVKR-EET---QAEGEM-GLG--LNNL-KPNGAVREKKRVGRG--H-GSGH-GKTSGRGQKGQKARS---GTRP-G--FEGGQTPLYMRF-P----K-RGFSN---APFKK-EYAV-VNVRDLQE-R--F-EEG----T----EVTPELLKQVGLVKR--N-LP-------VKVLGDGELTKKLVVKA-HKFSESAKRKIEEAGGSWEEIA----------------------------MIQVQTYLNVADNTGAKKVQCIRVLG--GS--NRRYASLGDQIVVTVKEAAPNATAKKGEVYRAVVVRTKKEVRRPDGTYIKFDDNACVLLN-KQ-GEPLGTRILGPVAREARQKGFTKITTLAPEVI-MSRIGRLPVEIPQGVTVEVKPGNHVVVKGPKGQLEFTF-NPKLTIKVEDNKVIVE-RPNDEKQMKALHGTTRAIINNMVIGVSKGFEKVLEVKGLGYRAFV--KGDT--LELHLGFSHPVLYKIPEGIQIEV--DR-DN-NIYVRGIDKQKVGQVAAEIRSFRP-PEPYKGK---GIRYRGER-IILKAGKSAKK---------M-----------ARLKKKYKEEVIPALMKKFGYKNVMQVPRIEKIVVNMGVGEAV-QNIKELENAMNDLALITGQKPSVRRAKRSEAGFKLRKGMPIGAKVTLRRDRMWDFLDRLISMALPRVRDFKGLSPKSFDGRGNYNFGLEEQTVFPEIDYD-KVDKIRGMNITIV-T----T-A-ET-------------DEEAKALLE-ALGFPFRK----------------MEIKVVDLNNKETG-TVQIKDEIANAPIKQHAVWETVKWQLAKRRRGTHSTKTRG-EVRGGGRKPWPQKHTGRARQGSIR---------APQWVGGGVVHGPKP-RDYSYNLPKKVRKVALKSVVAGRIQ-E-----------G-NFIVV-ED-F-S-FEKPKTKQAVEFLKNL-G--LEN-------------S--------K----VLLVVA--ELDENTYLSFRNLPNVKVLPVEGLNVYDIL---CYDKCVV---FKSILPKI--EERLS---------------M----K-----G------------------------IL---GRKVGMTQVF-TED-------GKAI--AVTVIEAGPCTVVQKK--TPERDG-------YSA--LQ--LG--FIE--KNKS----------K-F--PKP-LLGHF-KKAGIKPT-RWLKEVK-F---D-N-VE---E-Y-A--VGDKITV-D-IFKPGEKVDVTGTSKGRGFAGYHKRHGFGG-GRRSHG-S-DFH--EGPGSIGACADPGRVHKGKRMAGHYGNETVTVKNLEIVDV-IPE---------------KNLLLIKGAIPGH-KGSLVIVKGK------------------------------------------------------------MGIKRFKPYTPSRRFMTVSDFAE-ITKTEPEKSLTVGFVRGTGRNNQGRITCRHKGGGHKRRYRIIDFRR-DKIG-VPAKVAAIEYDPNRSARIALLVYADGEKRYIIWPDGLKVGDTVVAG-PDAEIKVGNALPLRNIPVGTIVHNVELKPGKGGQLARAAGSFAQLMGK-VGDYAQLRLPSGELRLVHLDCMATIGQVGNLDHENIVIGKAGRSRWL------GIRPTVRGTAMNPVDHPHGGGEGR-T-FGKHPVTPWGQPTK-GYKTRRSKKYSDKFII--KR--R--NQK------
Bacteria_Armatimonadetes_Fimbriimonas_ginsengisoli_Gsoil_348 ---------------------------MARSLKK-GYFVDDHLIKKVNDLNAKDEKR-LIKTWSRRSTIIPDMIGHTFAVHDGRKHVPVFVTENMIGHKLGEFAPTRTFKGHA--G---GAER--GT--------R-LR-----------EA-------------------R-----G--RR--KVREGIVYSNKMQKTVVVNIERRVQHPLYGKVVLRSKKFKAHDE---IGCDVGDRVEIMETRPISRDKCWRVTRIVEK----------------------MA------G----------------IKIRIRLRAYDHRIIDSSAEKIVDQAKRTGARVSGPIPLPTHIRKFCVIRGPHID-KESMEHFELRTHNRLIDILEPTNKTIDALMRLDLPSGVDIEIKSA------------------------------------------------------------------------------------------------------------------------------------------------------MGQKIHPVGFRVGVIRGFDSQWYY-NKKGYGPALLQDHEIRNFIKRRL---GVSRVEIERAA-NRIKVTIFTARPGAIIGRGGKGIDELT-DLNRK--V---------RR---EPVQVNVTEVRQPELDAQLVAENICVQLEKRISHRRAMRQAMTRVMR-MG-RGIKVQVSGRLGGSEIARREGDKTGKIPL--HTIRADIDYGQATAHTVYGSVGCKVWIYKGEV-LPERRL-RE-----MDQA--REN----REGRDDRPPR--------RE-----------------RR-DKRDGG----EAPSAT-----------QTGENA---MPTKAEIK-LQNSHI------K-L----------K-------VRKGDRVMIISGKD-KGEIGFVAAV-APKEQKAIILKLNAVIKHRKAT-QG-E-RSARIKLPAPIHISNLMVLDPNTNQPTRVGRRKDDTGKLVRYA---KKTGTAIPDAEVMA-----ME---------------VR--ATAKYVRVQPRKVRIIADEIRGKTALHAAGLLRYH--------------------------PSKSAKALRKVLISAIGNAQ-E-NHQ--LPAD-GLRIATIFIDEGPRLKRLRARAMGRGNRIIKKTSHITVVVE--EFDAKARRTVAEASEAPPVAEETESAETGAAASD-------------DDK----GAQ-----------------MAST--K-SR-TEL-RQARHV-RI----RKSL-----SGTAERPRLAVYRSLKHISAQII--DDTTG-RTLAAASSVEKDL-----S-A--K-GNVEGAKQVGAKLAERAKEAGITTVVFDRGGFKF--HGRVASLATAAREAG---------L-----------------EF------------MLMPKRVKRRKMH--RG--RMK--GRATQGNRISFGEYAIVAMEPAWITSRQIEAARIAMTRHIKRGGQVWIRIFPDKSYTKKPLETRMGKGKAPVEGWVAVIKPGRVLFEMAGPAEEVAKEAMRLAIFKLPIKCKFMTKR-DFQAVQPAHA---MS--LHNFEPPKGSTK-KRRVGRG--I-GSGM-GKTATRGSKGQSARR---QINP-N--FEGGQTPIQRRL-P--V-K-KGFRNINHK-----EFAI-VNLDDLDK-M--F-QDG----D----EVTPEILYTKGIVSS--K----DG----VKVLA-GELKKKLTVRAH-KFSKSAADAIAAKGGQVTL------------------------------MIQQFTRLKVADNSGARDVMCIRVLK--GS--QPRYGRVGDVIVASVKAATPN-PVKKGDVIKAVIVRTKRAVRRVDGSTLRFDDNACVVINPNQ--EPRGTRIFGPVARELREANFMKIVSLAPEVL-------------MTVSVDE-NTNEVAVKGPKGELRQPI-SRLLTLKQEENTLTLE-RPNNLREARSQHGLARTLISNMVDGVTKGHAKTLEVVGVGYRATL--EGQN--LLLNMGYSHPVRVEAPEGITFEV--KKTRTQQIIVRGIDKALVGQMAADVRKVRK-PEPYKGK---GIRYQGEV-IRLKAGKR-AAA-KK-----MAKKVQE-TLY-PRAKKKQREEVIPKLVEQFKYTSVMQAPKLDKIVINMGTGSKT-KNDKHLENSVRDMALISGQKPVITRAKKAVSNFKVRENEEVGCKVTLRGDRMYHFFDKLTSVVLPRIRDFQGLSAKSFDGRGNYAMGLKEQLVFPEIPYD-TFDRIRGMDIIIC-T----T-A-KT-------------DEESYAFLK-AMGLPLREK---------------MQLDI-KKDGKTVG-Q-TLSDKIANASV-SMVTHRTVVAEEANARQGTQKAKTRS-EVRGGGRKPYKQKKTGNARQGSIR---------APHYAHGGMALAVAP-RDYDKKVNKKERRAAILAALGAHFE-A-----------G-NVSIV-DS-I-T-FAAPKTKDATAMLEAL-G----L-------------NGQ-R----R----LLIVLP--EYDE-VVLSFRNLPNVTVREAAVFSTRDLL---LAHKLIV---VQEALSRI--EEVWAK------------------------------------------------------------MTHLF-SED-------GRMV--PVTVIQAGPVYVTQIK--TQDNDG-------YTA--VQ--VG--FGE--AKES----------K-L--TFP-KYGHL-KKAGLTNL-RTLKEFR-M-------DSV-DG-L-T--LGQEINA-G-IFAEGEVITVTGVSKGKGFQGGVKRYHFKG-QHMTHGYM-THR--RPLSS--GATGPQRVFKGIRKPGRMGTDTITQKGLKVVKV-DVE---------------RNLVLVDGSVPGP-NGAQVTINKV--AR-----------------------------------------------------------------------MIGATYSE-VTASKPERSLLKAKPKSGGRNSYGRITSFNRGGGNKNKYRMIDFKR-DKDG-VQAKVATIEYDPNRTCRIALLHYLDGEKRYILAPKNLTVGTRVESG-PEADILPGNALPLKNIPLGTLVHNIELQPKRGGQMVRSAGTAAQVMAK-EGNYVTLRLPSGEMRMVHNTCRATVGEVGNAEHENESIGKAGKNRGL------GRKPHVRGVVKSPRDHPHGGGEAKSPVGKKGPVDRWGNKAL-GQKTRR-NKSSQKFIV--RR--R--TSK------
Bacteria_Armatimonadetes_RBG_16_Armatimonadetes_67_12 ---------------------------MGRSRKK-GPFVDEHLAEKVRDLNRARERR-VIKTWSRRSTVLPEFVGHTIAVYDGRKHVPIYVTEQMVGHKLGEFAPTRTFRGHG--T-S-SERS--TT--------L-K------------TM---S--E------------R----GT---R--KTQVGVVTSDKMVKTVVVRIESVTRHPLYKKTIRQSKTLKAHDEG--RAAKVGDRVRIAETRPLSKDKRWRVVEVLER-AR---------------------------------------------------------------------------------------------------------------------------------------------------GVITDSIADMLTRLRNANTARHDHVLV-PASRFKMGIAQILKKEGYLGDVQVI-ER-RP-Q-NQLRLQL--RY-GPR-R--QQ--IL--TGVRRVSRPGLRIYAKRAAVPRVRGGLGVAILSTSRGLMTDKEARRVGLGGEVVCYVW-VGQKVNPVGLRVGIIRDWESRWYA---KNMADLIEEDLKIRTLIKKKLHRAGISRVEIERAA-NRARVIIHAARPGIIIGRGGTGIDALKKELD-A--L-T-G---R--Q-----IMLSVNEVRRPEIEAQLVAENVAQQLERRIAYRRAMKQAVQRSLR-AGAKGIRIACSGRLAGAEIARYEWYREGRVPL--HTLRADIDYGVAEALTTYGRIGVRVWVYRGDI-L----------P----EG---RRHVVIPTR-S-PA-P--------NV-------------RR--KG--TN------VDA--QAD-QVS---------------MSVTAA-------RP------R-V----------H-------LRKGDMVEVIGGKH--GKRGKVLEV-VADRGRAIVEGVNLVKRHMKRS-AKMP-QGGIVEKPAPLPTARLMVVCAKCGESSRLGHRFLGDGTKVRYC---KHCGEPLET----------ME---------------VK--ATAKYISISPLKVRRALAGLRGLPVAEAAARLRAA--------------------------PDHASKAVAKVLKSAVANA-EA-NHE--LDPD-DLMVARAFADRAPVAKRMMPRARGRADVIAKRSSHITVVVG--E-----------------------RAG-R----------------------------------------------MYT--RPDR-NVL-RQRRHL-RA----RRRL-----AGLVSRPRLSVFRSLKQIYAQVI--DDESG-RTLASASTLDVEI-R-Q-RVA--G-KKTEAAAAVGELLAQRAKANGITSVVFDRGGYLY--HGRVRALADAARAGG---------L-----------------EF------------MLMPKRTKFRKAH--RG--NMG--GKAYAGGTVAFGEYGLQALEPAWVTGAQIEAARRTITRFIKRGGKLWIRVFPDKPVTKKPAETRMGSGKGNPEFWVVVVKPGRVLFELAGVPEDVAKQAMVLASHKLPIKTKFVSR---V-VA-----------------------------VRG--A-GSNM---TGGK---------------P--------------------------------R---V-RPQE-VRLRDLSR----F-PAG----T----EVTPAILRGAGVVGA--G--------P-VKILATGRISVPLVVRAH-GFTAGAKKAIEAAGGKAEVLTS---------------------------MIQQQSRLKVADNTGAREILCIRVLG--GS--HRRYATVGDIIVASVKVAIPNSPVKKGEVVRAVVVRTKKELRRPDGSYIRFDDNAAVLLS-DA-ANPKGTRIFGPVARELREKQFMKIISLAPEVL-MSRIGRLPVPLPKGVDVIV-TGRTVEVRGPKGTLLREV-HPDMQVSAAASTVTVA-RPSDLRHHRALHGLTRALIANMVKGVVDGYKVDLEIHGVGYRATK--QGRQ--VVLQVGYSHPVEIAPPPGVEIEV--PQ-PN-RLSVVGTDKEKVGQLAATIRGVRR-PDPYKGK---GIRYAGER-LRLKAGKA-GKA-VGKA--------------MARLKERYKNDVAPKLRERFGLKNAMEAPRLEKVVINVRVGTAV-SDPRQIDKTVEEVTIISGQKPVVTRARRSIAAFKLRQGMPIGVKVTLRGDRMYEFLDKLFSIALPRIKDFKGVSERAFDGRGNLNLGIKEQLIFPEIEYD-KVDKIRGLDVTVV-T----S-A-AN-------------DEQARELLR-GLGLPLREAGSA-ASGV-----------------------------------------------------------------------------------------------------------------------------------------------------------------------------------------------------------------------------------------------------------------------------------------------------------------------------------------------------------------------------------------------------------------------------------------------------------------------------------------------------------------------------------------------------------------------------------------------------------------------------------------------------------------------------------------------------MGVKKFKPTTPGRRFATVSSFDE-ITKARPERALLKPLRGRAGRNNMGRVTVRHQGGGHKRQYRVVDFKR-DKDG-VPAKVAGIEYDPNRSARLALLQYADGEKRYILAPLGLNVGDVVASG-PEADIRPGNALPLRTIPAGTVVHNIELVPSRGGQMVRSAGGGAQIMAK-EGAFAHLRLPSGEVRLVPIDCRATVGQVGNVDHEAIKLGKAGRKRWM------GIRPSVRGVAMDPASHPHCGGEGRSPIGMPGPVSPWGKPTL-GYKTR-KVKRSDALIG--KQ--R--SKK------
Bacteria_BacteroidetesChlorobi_group_Bacteroidetes_Bacteroidia_Bacteroidales_Porphyromonadaceae_Proteiniphilum_acetatigenes_DSM_18083 ---------------------------MSRSLKK-GPYINLKLEKKVNAMNESGKKT-VIKTWARASMISPDFVGHTIAVHNGNKFIPVYITENMVGHKLGEFAVTRTFRGHA--G-N-RKK-----------------------------M---E--T------------R----NL---R--KERIGVVFSNKMDKTVTVAVKWKEKHPIYGKFVNKTKKFHAHDEK--NDCNIGDTVRIMETRPLSKTKRWRVVEVMER-AK-------------------MS-----------------------QKIRIKLKSYDYSLVDKSAEKIVKTVKATGAVVSGPIPLPTHKRIFTVNRSTFVN-KKSREQFELASFKRLIDIYSSTAKTVDALMKLELPSGVEVEIKV-----MTDPIADYLTRLRNAIMAKHRVVEI-PASNLKKDITKILFEKGYILNYKF-VED-GP-Q-GSIMIAL--KYDPVN-K--VN--AI--KKLERVSTPGLRKYVGYKDMPRVLNGLGIAILSTSNGVMTDKEAREQKVGGEVLCFVY-MGQKVNPIANRLGIIKGWDSNWYG-GN-NYGDILLEDSKIRKYLNARLAKASVSRIVIERTL-KLVTITICTARPGIIIGKGGQEVDKLKEELM-K--I-T-D------K---D-IQINIFEIKKPELDAVIVANNVARQIEGKIAYRRAVKMAIASTMR-MGAEGIKIQVSGRLNGAEMARSEMYKEGRTPL--HTFRADIDYAQAEALTKVGLIGIKVWICRGEV-YG-K---KDLAPS--FA----TS----KEN-RPN-----GGN---R--GG---NRPGGG-RGGRRR--RNKN-----NA-------------------------MS------------------K-L----------H-------IKKGDTVYVNSGED-KGKTGRVLEV-LVNKNRAVVEGVNLVSKHTKPN-AQNP-NGGIEKKEASVHISNLNPVDPKTGKPTRVGRKEDSKGKLVRYA---KKSGEEIK-----------MS---------------AKSFAVLKNVPSSPRKMRYVADMVRGMEVFKALGVLKFS--------------------------NKEASGKVEKLLLSAIANW-EQKNERK-AE-TGELYIKTISVDEGATLKRLRPAPQGRGYRIRKRSNHVTIVVD--TLN--------------------KEEQ-EQN--------------------------------------------MLT-----K-NER-RLKIKT-RV----RGKV-----HGTPERPRLSVFRSNKQIYAQVI--DDTTG-KTLASASSLK------E-E-K--L-PKKEIAAKVGELIAQNAREAGVEQVTFDRNGYLY--HGRIKELADAARKGG---------L-----------------KF------------MLQPKKTKFRRQQ--KG--RMK--GNAGRGNQLAFGSFGIKSLQSKWITGRQIEAARIAVTRYMQRQGQVWVRIFPDKPITKKPAEVRMGKGKGNPEGYVAPVTPGRILFEIEGVPFEVAKEALRLAAQKLPVTTKFVVR-RDYNY-EQKS----MD--LSNLKPAEGATKTRKRIGRG--S-GSGK-GGTSTKGHKGQKSRSGY-SKKV-G--FEGGQMPLQRRL-P----K-FGFKPL-KR---V-EYKA-INLETLQE----LAEAKKL--T----QINPEVLMEAGLISR--K----HS----VKILGRGTLSAKLEVSAH-AFSKTAEEAITTAGGTAVKL-----------------------------MIQQESRLTVTDNSGAKEALCIRVLG--GT--GRRYASVGDVIVVAIKSTIPSSDIKKGAVSKAIIVRTKKEIRRADGSYIRFDDNACVLLN-NA-GELRASRIFGPVARELRAT-NMKIVSLAPEVL-MSRIGKLPITLPAGVAVTVGEDNVITLKGPKGELSQHV-SGDMKIGVNDGVLTIE-RPNDEKESRSLHGLYRSLLNNMVIGVSEGFRKELELVGVGYRVSN--NGQV--LELSLGYTHSIFMQLPDEVKVETKMERNKNPLIILESCDKQLLGQVCAKIRSFRK-PEPYKGK---GVRFVGEQ-VRRKSGKT-ASK--------MS--------TTTSLKKDYKERIVPALVKEFNYTTVMQAPRLEKIVINQGLGIAV-ADKKIIETAINELTTITGQKAVATVSRKDISNFKLRKKMPIGVRVTLRHDKMYEFLERLVRVALPRIRDFKGIDAK-LDGRGNYTLGIQEQIIFPEINID-NITRLLGMNITFV-T----T-A-AT-------------DEEGYALLR-EFGLPFKNAQKS-Q----------MELSVYNIKGEVTDKKVTLDDSIFGIEPNDHVIWLDVKQYMANRRQGTHKSKERS-EIAGSTRKLIRQKGSGGARRGDIK---------SPVLVGGGRVFGPKP-RDYSFKVNKKVKALARKSALSLKAK-N-----------N-AIVVV-ED-F-A-FDTPKTKQFVELTKNL-Q----L-------------ADK------K----LLFVLP--NQNKNVYLSARNLSGINVVTASDINTYKIM---DCASLVM---MESSVAVI--DNLFKA-------------M-----P-----G------------------------LL---GRKIGMTSVF-SAE-------GKNI--PCTVIEAGPCVVTQVK--TVEKDG-------YDA--IQ--LG--FED--KKDK----------H-T--PNA-EKGHF-KKAGVSPK-RHLAEFKGF---G----N---E-Y-K--AGSEIKV-D-LFNDTVYVDVIGKSKGKGFQGVVKRHGFGGVGQSTHGQH-NRL--RAPGSIGACSYPAKVFKGTRMAGQMGNERVTVQNLQVIKV-IPE---------------HNLLLIKGSIPGS-KGSIVAIEK-------------------------------------------------------------MAIRKLKPTTPGQRHKIIGSFEK-ITASVPEKSLVVGKRASGGRNNQGKMTVGYIGGGHKRRFRVIDFKR-TKDG-IPAVVKSIEYDPNRSARIALLYYADGVKTYILAPNGLEVGTSVMSG-PSAAPEVGNALPLSVIPIGTVIHNIELRPGQGAKMARSAGTFAQLVSR-EENYAIIKMPSGEVRKILSACKATIGSVGNSDHALEQSGKAGRSRWL------GRRPRTRGVVKNPVDHPMGGGEGRAS-GG-HPRSAKGLYSK-GLKTRAPKKHSSKYIV--ER--R--KKK------
Bacteria_BacteroidetesChlorobi_group_Bacteroidetes_Bacteroidia_Bacteroidales_Prevotellaceae_Hallella_seregens_ATCC_51272 ---------------------------MSRSLKK-GPYINVSLEKKILAMNESGKKS-VVKTWARASMISPDFVGHTVAVHNGNKFIPVYITENMVGHKLGEFSPTRRFGGHS--G-N-NKK-----------------------------M---E--T------------R----NL---R--KVRQGVVVSDKMDKTIVIASKFKEMHPIYGKFVQKTKKYHAHDEK--NEAHVGDTVQIMETRPLSKTKRWRLVQIVEK-AK-------------------MS-----------------------QKIRIKLKSYDHQLVDKSAEQIVKAVKATDAIVSGPIPLPTHKRIYTVNRSTFVN-KKSREQFQLSDYKRLIDIYSATGKTVDALMKLELPSGVEVEIKV-----MTDPIADYLTRLRNAIMAHHRVVEV-PASNLKKSITKILFEKGYILNYKF-IED-GP-Q-GTIKVAL--KYDPET-K--QN--AI--KNLKRVSTPGLRRYTGYKDMPRVINGLGIAILSTSQGVMTNKEAADLKIGGEVLCYIY-MGQKVNPISNRLGIIRGWDSNWFG-GK-SFGENLVEDREIRKYLNKRLEKASVSRIVIERTL-KLVTITICTARPGIVIGKGGQDVDKLKEELK-K--L-Y-K------K---D-IQINIFEVKKPELDATIVGKNVASQIEHMMAYRRAIKMAVQNTMR-AGAEGIKIQISGRLNGAEIARKEMYKEGRTPL--HTFRADVDFCQTEALTKVGLLGIKVWICRGEV-YG-K---RDLAPN--FSQ---EK----QG----------GSR---SN-GRQ---------GRGGRR--RSNN-----R-------------------------MS-------------------K-L----------H-------IKKDDTVIVLAGAD-KGKSGKVLKV-LVAENRAIVEGVNVVSKSAKPS-AKHP-QGGIVKMEAPIHISNLSLIDPKSGKATRIAIKREGK-KIIRIA---KKSGEEIK-----------MG---------------AKYFAKLKGVPSSPRKMRYVVDLIRGLEVNRALAVLKFS--------------------------KKKAAADVEKLLRSAIANW-EVKNDRK-AE-DGELFISKVFVDEGVTMKRMRPAPQGRGYRIRKRSNHVTLFVD--AKT---------------------NDE-K----------------------------------------------MTT-----K-KVR-RIKIKF-RI----RKSV-----NGTAERPRLSVFRSNKQIYAQII--NDKEG-RTLAAASSLG--------E-K--M-PKIQQAEKVGELVAEKAKAAGVESVVFDRNGYLY--HGRVQALADAARKGG---------L-----------------KF------------MLQPKRVKYRRPQ--DG--RNK--GNAHRGTQLAFGSFGIKTLEAKWIDSRQIEAARVAVNRYMNREGQVWIRIFPDKPITRKPADVRMGKGKGDPAGWVAPVTPGRILFEVEGVSFDIAKEALRLAAQKLPVKTKFVVR-RDY-D-KNA-----MK--LNNLKPAKGSTHSRRRIGRG--P-GSGL-GGTSTRGHKGAKARSGY-KRKI-G--FEGGQMPLQRRV-P----K-AGFKNI-NH---K-EYFA-VNLSTLQK----LAEEKNF--T----KIGIAELVAAGLTNG--K----EL----VKILGNGELKAKVEVEAH-AFSKTAEEAIKAVGGNATII-----------------------------MIQALSKLTVCDNSGAREAMCIRVLG--GT--GRRYASVGDVIVVAVRNVIPSSDLKKGAVSKALVVRTKKEIRRQDGSYIRFDDNACVLLN-NA-GELRGSRIFGPVARELRAV-NMKVVSLAPEVL-MSRIGKLPISIPSGVTVNFDETNVVTVKGPKGELSQYI-NPSIKLNRQDAELILE-IDENSKQKQAFHGLYRSLVNNMVVGVSEGYTKTLELVGVGYRVSN--QGNL--LELSLGYTHPIFLELPSEVKVETKSERNQNPIITLESADKQLLGLICAKIRSFRK-PEPYKGK---GILFKGEV-IRRKSGKT-AAA---K-----M--------DTAQLKKQYNEQIAPALKEQFNYTSSMQVPVLQKIVINQGLGDAT-QDKKIVDVAVNEISAITGQKAVATFSKKDIANFKLRKKMPIGVMVTLRRERMYEFLEKLVRVALPRIRDFKGINSK-FDGRGNYTLGVTEQIIFPEINID-QVDRIQGMNITFV-T----S-A-KT-------------DEEGYALLK-AFGLPFKNAKND------------MEVSVLNINGQETGRKVTLNDAIFGIEPNDHVLYLDVKQYLADQRQGTAKAKERS-EHSGSTRKLGRQKGGGGARRGDIK---------SPVLVGGGRAFGPKP-RDYRFKLNKKVKILARKSALSYKAQ-D-----------N-AIIVV-ED-F-D-LQAPKTKDFVNITKNL-K----V-------------EGK------K----TLVVLP--GINKNVYLSARNIQKAEVMTASALNTYKVL---NADVLVV---AESSLKTI--DSILNK-------------M-----P-----G------------------------LI---GRKIGMTSVF-SAD-------GKNT--PCTVIEAGPCVVTQVK--TVEKDG-------YKA--VQ--LA--YGE--AKEN----------R-T--NKP-MAGIF-KKAGTTPK-KHLAEFK-F---D----E---E-Y-N--LGDTITV-E-LFNGTEYVDVVGTSKGKGFQGVVKRHGFGGVGQSTHGQD-DRA--RKPGAIGACSYPAKVFKGMRMGGQMGGDRVTTQNLKVLKV-IPE---------------QNLLIVKGSFAGC-NGSTVLIEK-------------------------------------------------------------MAVRKFSPVTPGQRHKVIGTFEE-ITASVPEKSLVYGKRSTGGRNNTGKMTVRYIGGGHKRKFRLIDFKR-EKDG-VPAVVKTIEYDPNRSARIALLFYADGEKRYIIAPNGLKVGATLMSG-AEAAPEVGNALPLANIPVGTVIHNIELRPGQGALLVRSAGNFAQLTSR-DGAYCVIKLPSGETRQILSACKATVGSVGNSDHALEQSGKAGRSRWL------GRRPHNRGVVMNPVDHPMGGGEGRQS-GG-HPRSRKGLYAK-GLKTRAPKKLSNKYII--ER--A--NKK------
Bacteria_BacteroidetesChlorobi_group_Bacteroidetes_Bacteroidia_Bacteroidales_Prevotellaceae_Paraprevotella_xylaniphila_YIT_11841_P_xylaniphilaYIT11841_1.0_Cont168.1 ---------------------------MSRSLKK-GPYIEVKLEKKVLAMNESGKKS-VVKTWARASMISPDFVGHTIAVHNGNKFIPVYVTENMVGHKLGEFAPTRKFGGHA--G-N-KKK-----------------------------M---E--A------------R----NL---R--KTRTGVVISDKMDKTIVVAAKFKEKHPIYGKFVSKTKKYHAHDEK--NDCHVGDTVLIMETRPLSKTKTWRVVEIVER-AK-------------------MS-----------------------QKIRIKLKSYDHNLVDKSAEKIVKTVKVTGAIVSGPIPLPTHKRIFTVNRSTFVN-KKSREQFELSSYKRLIDIYSSTAKTVDALMKLELPSGVEVEIKV-----MTDPIADYLTRLRNAIQAKHRVVEV-PASNLKKEITKILFEKGYILNYKF-VED-GP-Q-GTIKVAL--KYDSVN-K--VN--AI--KKLIRISTPGMRKYTGYKDMPRVINGLGIAIISTSKGVMTDKEASDLKIGGEVLCYVY-MGQKVNPISNRLGIIRGWDSNWYG-GK-DFGDSLLEDSKIRKYLNARLAQASVSRIVIERTL-KLVTITVCTARPGLIIGKGGQEVDKLKEELK-K--I-T-D------K---D-IQINIFEIKKPELDAVIVANNIARQVEGKIAYRRAIKMAIANTMR-SGAEGIKILISGRLNGAEMARSEMYKEGRTPL--HTFRADIDYCQAEALTKVGLLGIKVWICRGEV-YG-K---RDLAPN--FA----QT----KEN---------RGG---N-----------GG-KNFRKK--KNIN-----R--------------------------MS------------------K-L----------H-------IKKGDTVYVNAGED-KGRTGKVLKV-FVDKRRAIVEGLNMVSKSQKPS-AKNP-QGGIVKQEAPIHISNLNVVDPKTGKPTRIGRKLNADGKLVRYA---KKSGEEIK-----------MG---------------AKYFAKLQNVPSSPRKMRYVVDMIRGMEVNRALGTLKFS--------------------------SKAASADVEKLLRSAIANW-EQKNERK-AE-DGELFVTKIYVDGGATLKRMRPAPQGRGYRIRKRSNHVTLFVG--TKT---------------------ND-------------------------------------------------MIT-----K-LER-RIKIKY-RV----RNKI-----SGTTERPRMSVFRSNKQIYVQII--NDTTG-TTLVAASSLG--------E-T--M-PKKEQAAKVGKLIAKKALEAGITTVVFDRNGYLY--HGRVKEVADAARNGG---------L-----------------KF------------MLQPKRTKYRRPQ--KG--RCK--GNAQRGNQLAFGTFGIKSLETHWITGRQIEAARIAVTRYMQREGQIWIRIFPDKPVTKKPADVRMGKGKGDPVGYVFPITPGRIIFEVEGVSYEIAKEALRLAAQKLPVTTKFIVR-RDY-D-KNA-----MK--LNTLKPACGSVKTRKRVGRG--A-GSGL-GGTSTRGHKGAKARSGY-KKKI-G--FEGGQMPLQRRL-P----K-FGFKNI-NR---V-EYKA-VNLDAIQA----LATAKNL--E----RITLADIVAAGLASA--K----QL----VKILGNGQLTSKVDVEAN-AFSKSAEAAIKAAGGNATKL-----------------------------MIQAESRLVVADNSGAREALCIRVLG--GT--RRRYASVGDVIVVSVKSVIPSSDIKKGAVSKALIVRTKKEIRRVDGSYIRFDDNACVLLN-NA-GELRGSRIFGPVARELRAA-NMKVVSLAPEVL-MSRIGKLPISIPAGVTVSV-NDNVVSVKGPKGEMSQAV-HPSIKVEIVDSEIVFT-IDEQNKQKQAFHGLYRSLVHNMVVGVSEGYVKKLELVGVGFRASN--QGNL--IEFALGYTHNIFLQLPKEIKVETKSERNQNPLIILESCDKQLLGQVCAKIRSFRK-PEPYKGK---GVLFVGEQ-IRRKSGKS-AGA---K----MG--------NTASLKKEYAERIAPALMKQFNYTSTMQIPVLKKIVINQGLGMAT-ADKKIIDVAINEISAITGQKAVATVSKKDVANFKLRKKMPIGVMVTLRRERMYEFLEKLIRVALPRIRDFKGIETK-FDGRGNYTLGVQEQIIFPEINID-SIDRILGMNITFV-T----T-A-KT-------------DEEGYALLK-EFGLPFKNAKND------------MEVSVLNIKGEDTGRKVLLNDSIFNIEPNDHVIYLDVKQYLANQRQGTAKSKERS-EVSGSTRKLGRQKGGGGARRGDIN---------SPVLVGGGRVFGPKP-RDYGFKLNKKVKVLARKSALSYKAK-E-----------N-AIVVV-ED-F-T-MEVPKTKQFIEIINNL-K----V-------------GGK------K----ALFVLP--GANKNVYLSARNIERVNVMTAAALNTYKVL---NADVMVV---TENSLKVV--DEILTK-------------M-----P-----G------------------------LL---GKKIGMTSVF-SAD-------GKNV--PCTVIEAGPCVVTQIK--SVEKDG-------YAA--VQ--LG--FQE--AKEK----------N-T--TAP-LMGHF-KKAGTTPK-RHLAEFTGF---E----Q---E-L-N--LGDTVTV-D-MFEGTVYVDVIGTSKGKGFQGVVKRHGFGGVGQTTHGQH-NRA--RKPGSIGACSYPAKVFKGLRMGGQMGNERVTAQNLQVLKV-IPE---------------HNLLLIKGSVPGY-KGSIVIIEK-------------------------------------------------------------MAVRKFKPTTPGQRHKIIGTFEE-ITASVPEKSLVYGKRSTGGRNNVGKMTMRYLGGGHKRKFRLIDFKR-EKDG-VPAVVKTIEYDPNRSARIALLFYADGEKRYIIAPNGLQVGSTLMSG-KDAAPEIGNALPLEYIPVGTVIHNIELRPGQGALLVRSAGNFAQLTSR-EGRYCVIKLPSGETRQILSACKATVGSVGNSDHALESSGKAGRSRWL------GRRPHNRGVVMNPHDHPMGGGEGRQS-GG-HPRSRKGLYAK-GLKTRAPKKQSNKYII--ER--C--NKK------
Bacteria_BacteroidetesChlorobi_group_Bacteroidetes_Bacteroidia_Bacteroidales_Prevotellaceae_Prevotella_dentalis_ES_2772_DSM_3688 ---------------------------MSRSLKK-GPYINVSLEKKILAMNESGKKS-VVKTWARASMISPDFVGHTVAVHNGNKFIPVYITENMVGHKLGEFSPTRRFGGHS--G-N-NKK-----------------------------M---E--T------------R----NL---R--KVRQGVVVSDKMDKTIVIASKFKEMHPIYGKFVQKTKKYHAHDEK--NEAHVGDTVQIMETRPLSKTKRWRLVQIVEK-AK-------------------MS-----------------------QKIRIKLKSYDHQLVDKSAEQIVKAVKATDAIVSGPIPLPTHKRIYTVNRSTFVN-KKSREQFQLSDYKRLIDIYSATGKTVDALMKLELPSGVEVEIKV-----MTDPIADYLTRLRNAIMAHHRVVEV-PASNLKKSITKILFEKGYILNYKF-IED-GP-Q-GTIKVAL--KYDPET-K--QN--AI--KNLKRVSTPGLRRYTGYKDMPRVINGLGIAILSTSQGVMTNKEAADLKIGGEVLCYIY-MGQKVNPISNRLGIIRGWDSNWFG-GK-SFGENLVEDREIRKYLNKRLEKASVSRIVIERTL-KLVTITICTARPGIVIGKGGQDVDKLKEELK-K--L-Y-K------K---D-IQINIFEVKKPELDATIVGKNVASQIEHMMAYRRAIKMAVQNTMR-AGAEGIKIQISGRLNGAEIARKEMYKEGRTPL--HTFRADVDFCQTEALTKVGLLGIKVWICRGEV-YG-K---RDLAPN--FSQ---EK----QG----------GSR---SN-GRQ---------GRGGRR--RSNN-----R-------------------------MS-------------------K-L----------H-------IKKDDTVIVLAGAD-KGKSGKVLKV-LVAENRAIVEGVNVVSKSAKPS-AKHP-QGGIVKMEAPIHISNLSLIDPKSGKATRIAIKREGK-KIIRIA---KKSGEEIK-----------MG---------------AKYFAKLKGVPSSPRKMRYVVDLIRGLEVNRALAVLKFS--------------------------KKKAAADVEKLLRSAIANW-EVKNDRK-AE-DGELFISKVFVDEGVTMKRMRPAPQGRGYRIRKRSNHVTLFVD--AKT---------------------NDE-K----------------------------------------------MTT-----K-KVR-RIKIKF-RI----RKSV-----NGTAERPRLSVFRSNKQIYAQII--NDKEG-RTLAAASSLG--------E-K--M-PKIQQAEKVGELVAEKAKAAGVESVVFDRNGYLY--HGRVQALADAARKGG---------L-----------------KF------------MLQPKRVKYRRPQ--DG--RNK--GNAHRGTQLAFGSFGIKTLEAKWIDSRQIEAARVAVNRYMNREGQVWIRIFPDKPITRKPADVRMGKGKGDPAGWVAPVTPGRILFEVEGVSFDIAKEALRLAAQKLPVKTKFVVR-RDY-D-KNA-----MK--LNNLKPAKGSTHSRRRIGRG--P-GSGL-GGTSTRGHKGAKARSGY-KRKI-G--FEGGQMPLQRRV-P----K-AGFKNI-NH---K-EYFA-VNLSTLQK----LAEEKNF--T----KIGIAELVAAGLTNG--K----EL----VKILGNGELKAKVEVEAH-AFSKTAEEAIKAVGGNATII-----------------------------MIQALSKLTVCDNSGAREAMCIRVLG--GT--GRRYASVGDVIVVAVRNVIPSSDLKKGAVSKALVVRTKKEIRRQDGSYIRFDDNACVLLN-NA-GELRGSRIFGPVARELRAV-NMKVVSLAPEVL-MSRIGKLPISIPSGVTVNFDETNVVTVKGPKGELSQYI-NPSIKLNRQDAELILE-IDENSKQKQAFHGLYRSLVNNMVVGVSEGYTKTLELVGVGYRVSN--QGNL--LELSLGYTHPIFLELPSEVKVETKSERNQNPIITLESADKQLLGLICAKIRSFRK-PEPYKGK---GILFKGEV-IRRKSGKT-AAA---K-----M--------DTAQLKKQYNEQIAPALKEQFNYTSSMQVPVLQKIVINQGLGDAT-QDKKIVDVAVNEISAITGQKAVATFSKKDIANFKLRKKMPIGVMVTLRRERMYEFLEKLVRVALPRIRDFKGINSK-FDGRGNYTLGVTEQIIFPEINID-QVDRIQGMNITFV-T----S-A-KT-------------DEEGYALLK-AFGLPFKNAKND------------MEVSVLNINGQETGRKVTLNDAIFGIEPNDHVLYLDVKQYLADQRQGTAKAKERS-EHSGSTRKLGRQKGGGGARRGDIK---------SPVLVGGGRAFGPKP-RDYRFKLNKKVKILARKSALSYKAQ-D-----------N-AIIVV-ED-F-D-LQAPKTKDFVNITKNL-K----V-------------EGK------K----TLVVLP--GINKNVYLSARNIQKAEVMTASALNTYKVL---NADVLVV---AESSLKTI--DSILNK-------------M-----P-----G------------------------LI---GRKIGMTSVF-SAD-------GKNT--PCTVIEAGPCVVTQVK--TVEKDG-------YKA--VQ--LA--YGE--AKEN----------R-T--NKP-MAGIF-KKAGTTPK-KHLAEFK-F---D----E---E-Y-N--LGDTITV-E-LFNGTEYVDVVGTSKGKGFQGVVKRHGFGGVGQSTHGQD-DRA--RKPGAIGACSYPAKVFKGMRMGGQMGGDRVTTQNLKVLKV-IPE---------------QNLLIVKGSFAGC-NGSTVLIEK-------------------------------------------------------------MAVRKFSPVTPGQRHKVIGTFEE-ITASVPEKSLVYGKRSTGGRNNTGKMTVRYIGGGHKRKFRLIDFKR-EKDG-VPAVVKTIEYDPNRSARIALLFYADGEKRYIIAPNGLKVGATLMSG-AEAAPEVGNALPLANIPVGTVIHNIELRPGQGALLVRSAGNFAQLTSR-DGAYCVIKLPSGETRQILSACKATVGSVGNSDHALEQSGKAGRSRWL------GRRPHNRGVVMNPVDHPMGGGEGRQS-GG-HPRSRKGLYAK-GLKTRAPKKLSNKYII--ER--A--NKK------
Bacteria_BacteroidetesChlorobi_group_Bacteroidetes_Cytophagia_Cytophagales_Cytophagaceae_Adhaeribacter_aquaticus_MBRG1.5_DSM_16391 ---------------------------MGRSLKK-GPYIDFRLEKKVTAMDDSGKKA-VIKTWSRRSMISPDFVGHTFAVHNGNKFIPVYVTENMVGHKLGEFAPTRNFRGHI--A-K-KDK---GK-R----------------------M---E--D------------R----NL---R--KERTGKVVSNKMDKSITVLVESRTKHPIYGKFLTKSNKFMAHDEK--NECGIGDVVRIMETRPLSKTKNWRLVEIIER-AK-------------------MN-----------------------QKIRIKLKSYDHNLVDKSAEKIVKAVKTTGAIVSGPIPLPTEKDIYTVLRSPHVN-KKAREQFQLCTYKRLVDIYSTSSKTVDALMKLELPSGVDVEIKV----MNTDPIADYLTRLRNAIKANHRIVEI-PASKIKKEITRVLHEKGYIQSYRF-DDS-SV-Q-GTIKIAL--KYNPST-K--QS--AI--VNLERVSKPGLRKYSHFENLPRVLNGLGIAILSTSKGVVTEKEAKSLNVGGEVLCYVY-MGQKVNPVGLRLGIIKGWDSNWYG-GK-DFADKLIEDEKIRKYILARIPKGGISRIIIERTL-KRITITINTARPGVVIGKGGQEVDKIKEELK-K--I-T-S------K---D-VQINIYEIKRPELDAKLVGESIAQQLQARISFRRAMKQAIQAALR-VGAEGIKVQVSGRLGGAEMARTEHYKEGRTPL--HTLRADIDYALSEAQTVYGKLGIKVWIFKGEV-FG-K---KDLSPNQEPAK--PAN----AQG-GNER--SRGDNRN-DR-GGDRGGRRNNG-GP-RRR--R----------------------------------MKAKV-----EQ-KH------K-L----------H-------VKTGDTVKVIAGDD-KGKTGRIISV-KTDTNKVVVEGINIVSKANKPS-AKNP-NGGITKLEAPINASNVQLVD-ATGVAVRTGKKLGDNGKLQRYS---KKSGDLI------------ME---------------A---AKLKNVPTSPRKMRLVAGLVRGQSVNKALGLLKFE--------------------------ANAGAEKIEKLLLSALSNW-QQKNEDARIE-ESNLYIKEIRVDEGKMLKRLRPAPQGRGHRIRKRSNHVTLVID--SRT-------EE-------EI-NSKKS-NKA-------------------------K------------------MAV----NK-SER-RNRIKK-SI----RSKI-----SGTAERPRLSVFRSNKNIYAQLI--DDVAG-KTLVAVSSAQVE------G-S--T-GKAEASSTVGKELAAKAQEQGITSVVFDRSGYLY--HGRVKSLAEGAREAG---------L-----------------KF------------MLQPKRTVYRKMQ--KG--RVK--GLAHRGSSISFGSFAIKSLEASWITSRQIEAARIAMTRAMKREGQVWIRIFPDKPITKKPAEVRMGKGKGSPEYWVAVVKPGTILFESDGVPLETAQESLRLAAQKLPVKTKFVVR-RDY-V-EK------MN--LSSLQPAEGAVKNRKRIGRG--T-GSGR-GGTSTRGHKGAKSRSGY-SQKT-G--FEGGQMPLQRRV-P----K-FGFKNF-NR---V-EFTG-VNLDVLQS----LVEKDNA--Q----TIDLNYLKAHGLISK--N----NR----VKILGRGELTSQVEVHAH-AFSKSAIASIEKAGGKVITL-----------------------------MVQQESRLSVADNSGAKEVLVIRVLG--GT--GKKYASIGDKIVVTVKSALSSGNVKKGAVSKAVVVRTKKEIRRKDGSYIRFDDNAAVLLN-NN-DEPRGTRIFGPVARELREKQFMKIVSLAPEVL-MSRIGKLPITVPANVDVTLSQENLVTVKGPKGSLSTQV-DRDIIINQVDGTLSVE-RPTEQKRHKAMHGLYRSLINNMIKGVSEGFREQLELVGVGYKATV--TGAT--LELALGYSHNIFLALPQEVKATAVTEKGKAPLITLECNDKQLLGQIAAKIRSLRK-VEPYKGK---GIRFVGEE-IRRKAGKT-ASK---------M--------ATARLKEKYTNEIVPALKERFQYKSIMQVPKITKICINKGIGSAV-SDKKLVDVGVEELSTIAGQKAVATKAKTSVSNFKLREGMPIGARVTLRGDKMYEFLDRLTTIALPRVRDFRGVSDKGFDGRGNYTLGVKEQIIFPEISID-KIKAISGMDITFV-T----T-A-QN-------------DEESYELLK-AFGMPFMNIKK-------------MELSVLNSTGQDTGRKVTLSDAVFGIEPNTHAMYLDVKQYLANQRQGTHKSKERN-EVSGTTKKLKKQKGTGGARAGSMK---------SPVFIGGGRVFGPRP-RNYSFKLNKKLKNIARLSALSTLAR-N-----------N-KVALV-DA-F-T-IEAPKTSAFAGILTNL-K----V-------------AER------K----TLIVTA--QKDEKVYLSSRNLQKVKVAEAANLNTYDLL---NADTLLL---TEDSLKTL--EQLYSAE------------M-----P-----G------------------------II---GRKIGMTSLF-TPD-------GKSV--AATLIEAGPCVVTQVK--TIEVDG-------YKA--VQ--LG--YGD--KKEK----------L-A--NKA-ELGHF-KKANATPK-VKVVEFRDA--------E---D-F-N--LGDTIKA-D-LFEEGEFLDVVGTSKGKGFQGVVKRYNFSGVGGQTHGQH-NRA--RHPGSIGACSWPSRVFKGMRMAGRMGNDRVKVQNLRVLRV-IAD---------------KNLILVSGSVPGA-KNSFVVLEK-------------------------------------------------------------MALKKLRPTTPGQRFRIAPQFDE-VTAKAPEKSLLAPIKKSGGRNNDGKMTMRYVGGGHKKRYRIIDFKR-TKFG-VPATVKAIEYDPNRTARIALLFYADGEKSYILAPTGLKVDQVVVSG-PDVAPEVGNCLPLSNIPLGTIVHNIELMPGNGGTLARSAGTYAQLVAR-ESKYATLKLPSGEMRMVLVTCMATIGTVSNSDHMNVNLGKAGRSRWL------GIRPRVRGVAMNPVDHPMGGGEGKSS-GG-QPRSRKGLFAK-GKKTRNKNKYSENLIV--NR-----GKK------
Bacteria_BacteroidetesChlorobi_group_Bacteroidetes_Cytophagia_Cytophagales_Cytophagaceae_Pontibacter_roseus_DSM_17521 ---------------------------MARSLKK-GPYIDYRLEKKVDVMNEAGKKT-VIKTWSRRSMISPDFVGHTFAVHNGNKFIPVYVTENMVGHKLGEFAPTRNFRGHI--A-K-KDK---GK-R----------------------M---E--E------------R----NL---R--KERSGKVVSNKMDKSITVLVESRMKHPMYGKFVSKSTKFMAHDEK--NECNIGDTVRIQETRPLSKNKNWRLVEIIER-AK-------------------MN-----------------------QKIRIKLKSYDHNLVDKSSEKIVKAVKATGAIVSGPIPLPTEKDKFTVLRSPHVN-KKSREQFQLCTYKRLVDIYSTSSKTVDALMKLELPSGVDVEIKV----MNSDPIADYLTRVRNAIKANHRVVEI-PSSNIKKEITKVLYDKGYIQSYKF-DDA-AV-Q-GTIKIAL--KYNPTT-K--QS--AI--VKLERVSKPGLRKYTGNDNLPRVLNGLGVAILSTSKGVMTEKEAKSLNVGGEVLCYVY-MGQKVNPIGFRLGVIKGWDSNWYG-GK-DFAEKLVEDEKIRKYILARIPKGGISKIIIERTL-KRITITVNTARPGVVIGKGGQEVDKIKEELK-K--L-T-N------K---D-VQINIFEIKRPELDAKLVGESIAQQLQARISFRRAMKQAIASALR-VGAEGIKVQVSGRLGGAEMARTEHYKEGRTPL--HTLRADIDYALSEAQTVYGKLGIKVWIFKGEV-YG-K---KDLTPN----A--GLE----SKG-GPGA--SGGGDRR-SR-GGERGER-GAA-KP-RKR--RQ-------------------------------------------MN-KN------K-L----------H-------VKTGDTVKVLAGDE-RGKTGRITAV-NIEKQKVTIEGLNMVTKHSKPS-AKNP-QGGITKVEAPIHASNVALVDPKTGATTKVGKRKNSEGKTERYS---KKTGEVI------------ME---------------A---ARLKNVPTSPRKMRLVAGLVRGKSVNKALGLLKFE--------------------------ANSGAARIEKLLLSALANW-QQKNEDSRIE-EANLFIKEIFVDEGKMLKRLRPAPQGRGYRIRKRSNHVTVVID--SMT-------EE-------QLEQSKKS-KKA-------------------------NK-----------------MSA----NK-VQR-RLRIKR-SI----RNKI-----SGTPARPRLSVFRSNKAIYAQLI--DDTTG-KTLAAASSAKDG------V-T--N-ANISVSNQVGKEIGAKAIELGITQVVFDRSGYLY--HGKVKSLAEGAREAG---------L-----------------KF-----------------------MQ--KG--RVK--GLAHRGSTISFGSFAIKSLEATWITSRQIEAARIAMTRAMKREGQVWIRIFPDKPITKKPAEVRMGKGKGSPEYWVAVVKPGTIMFESDGVPLEVAKESLRLAAQKLPVKTKFVVR-RDY-V-EK------MY--LNSLKPAEGSVKARKRIGRG--T-GSGR-GGTSTRGHKGAKSRSGY-SQKS-G--FEGGQMPLQRRV-P----K-FGFKNF-NR---V-EYKA-INLDVVEK----LAAETNE--K----VLNFDFFKAHGLVSK--N----DK----VKVLGRGEISTAVEVHAH-AFSQTAISSIEKAGGKTVAL-----------------------------MIQQESRLTVADNSGAKEVLCIRVLG--GT--GKKYASIGDRIVVTVKSALSSGNVKKGTVSKAVIVRTKKEIRRKDGSYIRFDDNAAVLLN-AN-NEPRGTRIFGPVARELREKQFMKIVSLAPEVL-MSRIGKLPITLPNDIQVTVGENNVVTVKGPKGTLTTPV-DRDIIVRQEDGQIVVE-RPTEQKRHKAMHGLYRSLINNMVVGVTQGYKEQLELMGVGYKATV--QGNI--LELALGYSHNIFMTMPAEVSASAVTEKGKAPVITLESNDKQLIGQVAAKIRSLRK-VEPYKGK---GIRFVGEV-VRRKAGKT-ASK---------M--------ATARLKEKYQNEVVPALKEKFQYKNVMQVPKITKISINKGIGAAV-ADKKLVDIGVEELTTISGQKAVATIAKKSVSNFKLREGMPIGARVTLRGQKMYEFLDRLLTIALPRVRDFRGVNDKGFDGRGNYTLGVKEQIIFPEISID-KVKAISGMDITFV-T----T-A-QT-------------DEESYELLK-AFGMPFTNVKK-------------MELSVLNIKGEDTGRKVTLSDAVFGVEPNEHAMYLDVKQYLANQRQGTHKSKERN-EVAGSTKKIKKQKGTGGARAGSIK---------APLFVGGGRVFGPKP-RNYSFKLNKKLKDVARASALSLLAR-D-----------N-KVSLL-EA-F-S-FEAPKTKEFKAILSNL-K------------------SEG------K----TLVVLP--AVDKNVVLSGRNLNKVKVSTASDLNTYDLL---NTERVLL---VEDSVNII--ENLLSA-------------M-----P-----G------------------------II---GKKIGMTSLF-TTD-------GKYT--PVTLIQAGPCVVTQVK--TVETDG-------YAA--VQ--LG--YGE--KKLK----------R-V--TKA-EAGHY-KKANTSAK-KKVAEFDEG--------V---S-L-N--LGDSVDV-N-LFEEGEFIDVVGTSKGKGFQGVVKRHNFAGVGGQTHGQH-NRA--RHPGSIGACSWPSRVFKGMRMAGRMGGNRVKIQNLTVLRV-IAD---------------KNLLVVSGSVPGA-KNSYVLIEK-------------------------------------------------------------MALKKLRPTTPGQRFRVAPAFDE-ITTATPEKSLLAPIKKSGGRNNSGRMTMRYMGGGHKQKYRVIDFKR-TKYG-VPATVKTIEYDPNRTARIALLFYADGEKSYIIAPSGIEVGTVVVSG-PGVAPEVGNCLPLSDIPLGTIVHNIELQPGNGATLARSAGSYAQLVAR-EGRYATIKLPSGELRMVLVNCYATVGTVSNSDHMNVKIGKAGRNRWL------GRRPRVRGVAMNPVDHPMGGGEGKSS-GG-HPRSRKGLLAK-GLKTRSKKKHSEKLIV--NR-----GKK------
Bacteria_BacteroidetesChlorobi_group_Chlorobi_Chlorobia_Chlorobiales_Chlorobiaceae_Chlorobaculum_parvum_NCIB_8327 ---------------------------MPRSLKK-GPFIEFKLEKRILDMNSKGERK-VVKTWSRSSMISPDFVGHTVAVHNGKTHVPVYVTENMVGHKLGEFAPTRLYRGHA--GGK-AEKG--GS-A------P-RKK---------------------MDSSGAE--TR----GR---K--KSWLGKVVSSSMDKGIVVAVERRVQHPVYKKYFKKTTRLMAHDEK--NEAGVGDVVRVMECRPLSKNKSCRLVEIVEK-AK-------------------MAV-----Q----------------QKIRIKLKSYDHSLVDKWALKIIDVVKQTDAIIFGPIPLPTKTHVYTVNRSPHVD-KKSREQFAFSSHKRLIEIINPTARTIDMLMKLELPSGVDVEIKS---MPVTDSIADFITRIRNAGSAKNKTTDI-PYTRVRENLSKLLVEKGYIQNYTVI-KT-EK-F-PFIRVEL--KY-TAD-G--RH--AI--KEISRVSSPGRRVYQG-KDIKRYLGGLGLFILSTSKGILTDKEAREQNVGGEVLFRIY-----------------------------------------------------------------------------------------------------------------------------------------------------------------------------------------------------------------------------------------------------------------------------------------------------------------------------------------TGI-KK-----------I------K-L----------H-------VKKNDDVVVIAGND-KGKSGKVLKV-FPQKGRVIVEGVNIRKRHMRPT-QTSP-QGSIIEREFPIHASNV------------------------------KKS----------------MQ---------------AK--AILRHTPTSPRKMRLVAGLVRGKQVDQAKAILLNS--------------------------TKSASRNVMVTLKSAVANYSNP-DER--VSDN-ELFVKAVFVDEGPSLKRT-----------SARTDGSCIQDS--QA----------------------FEP-PD--DHR-----------------------------------------MS--QIDK-AAR-RQKIKA-RS----RATV-----HGNATRPRLCVYRSLSQIYAQLI--DDESG-KTLMAVSTMSKDN-A-G--LQ--G-SKSERSAAVGKQLAEKAIAQGISNVVFDRNGFRY--HGRIKALADGAREAG---------L-----------------IF------------MLMPKRVQYRKTQ--RG--RMK--GNAQRGTAVTFGSFGLKALEPAWITSRQIEAARVAMNRYMKRDGKIWIRIFPDKPVTKKPAETRMGSGKGNPEFWVAVVKPGRIMFEAAGVPREIAQEAFRLAAKKLPIKTRFIVR-PDY---EG------MD--LSSLRPAKGAVKGRKRVGRG--P-GSGN-GTTAGKGNKGQQSRSG-YT-RP-V--TEGGQMPMYRRL-P----K-FGFTPP--N---K-KSVACVNLAQIQM----W--IE----KG-E-EISVLDLKHL-CNAS--N---QDY----FKILGNGEFESAVTITA-HFFSKSAVEKIEKAGGKVEEASKVNGLPPKAPVKKSDKS-----------MIQKETNLVVADNSGAKKVRCIHVFG--GT--GRRYAALGDQIMVTVKAAVPNGVVKKKDVCKAVVVRCAKEQRRKDGSYIRFDENAVVLLN-AQ-GEPRGTRIFGPVARELRDKRYMKIVSLAPEVL-------MPIQLADQAKVEV-KDKMINVTGPKGSLSQAL-VDEVIVTVEDGAVTVQ-RIDDSKRSRAMHGLYRMLVNNMVEGVTKGFTRKLEMSGVGYRAEL--KGDL--LALTVGFSHMIYFQAPAEIKIEV--PE-PT-VILVSGIDKALVGQIAAKIRSFRK-PEPYRGK---GIKYEGEV-IRRKEGKAAGK----------MSKKEN-EVAMPRLEVYYKETVVPKMMERFKYENIMMVPRLEKIAVNIGVGEAA-QEPKLLETAMQELGQITGQKPQIRKAKKAISNFKLREGQAIGCRVTLRRKMMYEFLDRFVTVAVPRIRDFRGLSDTSFDGRGNYNAGIREQIIFPEIDID-KVPRINGMDISFV-T----S-A-KT-------------DEEAHELLT-LLGMPFKKKN--------------MELKVLNIQGAETGEVVTLNDDIFAVEVSEHAMYLDVKAILANRRQGTHKTKTRA-EVRGGGKKPYRQKGTGNARQGSSR---------SPIMVGGGTIFGPQP-RSYEQKVNRKVKQLARRSALSSKAA-A-----------G-QIVVV-ED-F-S-LESIKTRPVADMLKNL-G----L-------------AEK------K----TLLMMP--HYDNVVSTSGRNIEKLNIQVADQASTYDIL---NSQAVLF---QKAALQKI--EETLG--------------M-----G-----A------------------------IL---GKKIGMTRLY-NNK-------REAV--PCTVIQAGPCFVAQVK--STEKDG-------YDA--YQ--LG--FGE--RDEK----------K-V--TKP-LAGHY-KKAGKTPG-YLLSEVSKS---L-I-AG---E-L-E--AGATVAV-D-VFTEGEIVDVLGVTKGKGFAGVVKRHNFGG-GSRTHGQS-DRL--RAPGSVGGSSDPSRTFKGTRMAGRMGGENKTVRNLEIVKV-MPE---------------SNLIVVKGAVPGP-KNSYVKIVST--TK--------------------------------------------------------MAVRKLAPNTPGTRFASYASFEE-ITKSEPEKSLLVPLKKSGGRNTNGRITSRHMGGGHKRFYRLIDFKR-NKDN-VPAKVAAIEYDPNRSARIALLHYVDGEKRYILAPKGLKVGDRIESG-EKVDIRVGNTMPLKNIPLGTDVHNIEMKAGKGGQMARSAGSYAVLAAR-EGVHATLKLPSGEIRKVRVECRATIGVIGNSEHENISLGKAGRSRWL------GIRPQTRGMAMNPVDHPMGGGEGKSKSGRKHPKSPWGQLAK-GQKTRNKKKASTKLIV--RG--R--KAK------
Bacteria_BacteroidetesChlorobi_group_Chlorobi_Chlorobia_Chlorobiales_Chlorobiaceae_ChlorobiumPelodictyon_group_Chlorobium_chlorochromatii_CaD3 ---------------------------MPRSLKK-GPFIDIKLEKRILEMNSKGEKK-VVKTWSRSSMISPDFVGHTVAVHNGKSHVPVYVGDNMVGHKLGEFAPTRNYRGHA--GGK-SEKG--GS-A------P-RKK-----------------------EQTVP--VR----GR---K--KSWTGKVVSDKMDKACVIAVERRVQHPVYKKYFKKTTRLMVHDEN--NEAGVGDLVRVVECRPLSKRKSCRLAEIVEK-AK-------------------MAV-----Q----------------QKIRIKLKSYDHSLVDKWALRIIDVVKQTDAIIFGPIPLPTKSHVYTVNRSPHVD-KKSREQFSFSSHKRLIEIMNPTSRTIDMLMKLELPSGVDVEIKS---MPVTDSIADYITRIRNAGRAKNSTTDI-PYSKLKENISQLLLEKGYIKNFTVI-TT-EK-F-PFLRIDL--KY-MQS-G--EP--AI--KELTRVSKPGRRVYDG-KDIKKYLGGLGLYVLSSSKGVITDKEARAQGVGGEILFRIY-----------------------------------------------------------------------------------------------------------------------------------------------------------------------------------------------------------------------------------------------------------------------------------------------------------------------------------------TGI-KK-----------V------K-L----------H-------VKKNDTVTVISGND-KGKMGKVLKV-FPVASRVIVEGVNIRKRHMRPL-QGQT-QGRIIEREFPIHSSNV------------------------------KKS----------------ME---------------AK--AVLRNTPTSPRKMRLVAGLVRGKQVNQAKAILLNS--------------------------TKAASKNVMLTLKSAVSNYTNP-DER--VSDQ-ELFVKAIFVDGGMTLKRTLPAPMGRAYRIRKRSNHLTIVVD--KV----------------------KNP-VI--N-------------------------------------------MS--QVDK-AAR-RQKIKD-RS----RVSV-----QGTASKPRLCIYRSLAEMYAQLI--DDVNG-KTLVTASTMTKNN-K-A--FE--G-TKSDASRIVGQQIAEKALAAGITNVVFDRNGFRY--HGRVKALADGAREAG---------L-----------------IF------------MLMPKRVKYRKTQ--RG--RMK--GNAGRGTSVAFGSFGLKAMEPAWITSRQIEAARIAMTRYMKRDGKVWIRIFPDKPVTQKPAETRMGSGKGSPEFWVAVVKPGRVMFEADGVSKEIATEAFRLAAKKLPIKTKFIIR-PDY---EG------MN--LSSLRPAKGSVRNKKRVGRG--Q-GSGN-GTTAGKGNKGQQARSG-YK-RP-I--IEGGQVPVYRRL-P----K-FGFTSR--S---R-KTITTINLLQIEQ----W--LE----QS-N-ELTVQDFKTL-LHAS--N---TDY----FKVLGAGEVTQPITITA-HFFSKSAEEKIAAAGGKIAEAVNIKGLPEKVKLVKKAKPT----------MIQKETNLVVADNSGAKKVRCIHVFG--GT--GRRYASLGDQVIVSVKTAVPGGIVKKKDVCKAVVVRAVKESRRKDGSYIRFDENAVVILN-AQ-GEPRGTRIFGPVARELRDKRYMKIVSLAPEVL-MSRIGKMPIPLSNQAKIEI-NDSIIRVSGPKGSLEQKL-TDQVIITEENSALLVR-RIDDSKKARAQHGLYRMLINNMVQGVTNGFTTKLEIAGVGFRAEM--KGEL--LALTLGFSHLIYFKAPEGIKLET--PD-QV-TVLISGIDKALVGQVAAKIRSFKK-PEPYRGK---GIKYSGEV-IRRKEGKAAGK---------MSGNNES-YASSLRLDTYYREKVVPALMERFQYKNIMEVPRLQKIAINIGVGDAA-GEPKLLDVAVGELTQIAGQKPQIRKSKKAISNFKLREGQAIGCRVTLRRKAMYEFFDRFVSLAVPRIRDFRGLSDTSFDGRGNYTAGVKEQIIFPEIDID-KVPRISGMDISFV-T----S-A-KS-------------DEEAYVLLS-ELGMPFKKKNN-------------MELKVLNTAGTETGEVVILRDDIFGIEISEHAMYLDVKSILANKRQGTHKAKTRS-EVRGGGKKPFRQKGTGNARQGSSR---------SPIHVGGGTIFGPQP-HTYEQKVNKKVKLLARRSALSAKAQ-A-----------G-KIVVV-DD-F-R-FDAIKTKPFADILKNL-G----L-------------DAK------K----TLLLMP--EYDMVVNRSGRNIAKLEIMTADKASTYDIL---YSNTLLV---QKSALKTI--DETLG--------------M-----G-----A------------------------IL---GKKIGMTRLF-NEK-------REAV--SCTVIEAGSCFVTQIK--RTDKEG-------YDA--YQ--VS--YGE--RKEQ----------K-V--SKP-LQGHY-KKAGVTPG-YTLVEFSFA---E-L-NQ---E-L-A--VGSQVSV-E-GFNVGEKVNVLGVSKGKGFAGVVKRYNFGG-GSRTHGQS-DRL--RAPGSVGGSSDPSRVFKGTRMAGRKGSANITVKNLEIFKV-MPE---------------SNLIVVKGSIPGP-NNSYVKIISS--KK--------------------------------------------------------MAIRKLAPVTPGSRFMSYPVFDE-ITKSKPEKSLLEPLTKSGGRNSAGRKTSRHRGGGHKRHYRIIDFKR-NKDG-IVATVAAIEYDPNRSARIALLHYIDGEKRYILAPKGLKVGDKVESG-EKVEIKTGNTMPMKNIPLGTDIHNIEMKAGKGGQIVRSAGAFAVLAAR-EGDYVTLKLPSGEIRKVRVECRATIGVIGNADHENIDLGKAGRSRWL------GIRPQTRGMAMNPVDHPMGGGEGKSKSGRKHPKSPWGQLAK-GLKTRNRKKASQKLIV--RG--R--NAK------
Bacteria_ChlamydiaeVerrucomicrobia_group_Verrucomicrobia_Verrucomicrobiae_Verrucomicrobiales_Verrucomicrobiaceae_Akkermansia_muciniphila_ATCC_BAA_835 ---------------------------MGRSLKK-GPFVSQKLLAKIDAQLESGDRK-PIKTWSRASMITPDFVGLTFLVHAGKNFATVYVTENMVGHKLGEFAPTRVFKQHG--G-I-GKK-----------------------------M---S--EQT-----ETTKKP----GL---R--KTRVGVVTSTKMDKTIVVEYVARVPHPKFKKIVKKSKKFYAHDEN--STAKVGDKVRIVETRPLSKLKCWELVEVLTH----------------------MQ------S----------------PKIRIRLRAFDYRAIDRSSQEIVETAKRTGAKVHGPIPLPTRIEKFSVNRSVHVN-KKSAEQFEIRTHKRLLDIVDPTARTIDELKKLNLPAGVDITIRI---MALSDPISDFLTRLKNASLAGNEEFTA-PCSNIKVEIARILQEEGYIWNYEVT-GE-GS-K-KQIKVKI--KF-TPQ-G--KP--VV--TDVKRSSKPGRRQYVSSEDIPRVLSGLGIAIVSTSRGVMTGAQARKQSIGGELLALVW-MGQKVNPIGFRLAVNKDWRSKWYA-TGQDYATKLHEDLVMRKYIKEQLMSAAVSSIVIERAW-NSVRITVHTARPGLVIGRKGEEIEKIRQYLQ-G--L-C-A---S--T---Q-VNIDIVEIRSPETDAQLIAENVAVQLERRVSFRRAMKRAVQVAME-RGADGIRIRCAGRLGGADIARAEWYREGKVPL--QTLRTPIDYGFAEARTLYGIIGVKCWVNKRDE-VV-S---QQNS---------------RPSGPRGPR----------RP------------RA-----------------------------------------------------------------------------------------------------------------------------------------------------------------------------------------------------------ME---------------VK--AVYKYARISAKKMRDVAQEIQGLSVSQATDILSYT--------------------------PKKGAYLLNKTLKSALANA-EN-NAE--LSVD-TLVVKSVMVDEGPTMRRTMPRARGSANMIRKRTSHITVIL---------------------------ADQ-EG---------------------------------------------MSTI----R-KAI-RAKVRR-RI----RRKV-----SGTASRPRLAVYFSNRHVYAQII--DDTVG-RTICSASTADASI-A-D-P-S--KLANCATATKVGNLIGERAKAANVTEVVFDRGGFKF--CGKVKALADAARETG---------L-----------------KF-----------MPLMPKRVKHRKMH--RG--SRS--GNATSGTYVAFGDFGLQVLDRGWITNNQIEACRIAINRYLKRKGKVFIRIFPQKSFTSRPPDTRMGKGKGAVEGWVAVVRPGNILFEVGGVTESQAREALRLASNKLGVSTRFVYRQGQH----------MLQ--LHTIKPNPGAKHRKKRLGNG--E-SSGL-GKTCGKGNKGQKARSG-GTIRP-G--FEGGQMPLHRRL-P----K-KGFNNTRFQ---D-KILI-VNLSQLEV----F-EAG----A----TVDENTLRAAKLVQG--P---CDA----VKLLGNGTLTKNLNVVVD-FVSASAREKVTQAGGT--------------VTVLSEA------------MIQMESLVQVADNTGARSAKMIGVIG--KR---TRQAHIGDIITCHIRESIPTASVKKGTVVKAVVVRTAAPIRRDDGSVLRFDGNAVVIID-KD-NNPRGTRIFGPVARELREKKFMKIVSLAPEVL-MSRVGKKSITLPDKVTVKV-NGSSVQVEGPKGKLSWTL-PEGITATVEGNQLSVD-RAGESRQLRALHGTNRSLLNNMVIGVSEGFVKNLEIVGVGFRAAV--KGNI--LDLNLGKSHPINQVIPEGLKVTV--TE-NT-KVTVEGIDKQVVGQFAAEVRAYYP-PEPYKGK---GVRFVGEV-IRRKEGKSVGK--------MST----------PTLQTYYREKVVPGLQAKHAYKNVHQIPRLEKIVVTSCMGKH--PDKQAVEDAVNEIAKITGQKPSVTYARKSVANFKVREGEPLGARVTLRGARMWEFLDRFINITAPNIRDFRGLPYKSFDGNGNYAVGISDQSIFPEIELD-QIKRQIGFDIIFV-T----S-A-PT-------------DDEGRDLLR-ALGVPMREPK-KAETQA-------MSANTFTLEAAAAA-NIQVVGD------GSQAVHDLIVAYQANRRTGSANSKTRA-EVSGNNKKIFRQKGTGNARHGDKR---------APIFVGGGVVFGPRP-CDYSKKVNKSTRRLALRRVLGDLIA-A-----------S-KVSTV-SE-F-S-VADGKTKSFIKAVKDL-T----D-------------A-K------K----VLIVAA--SFDETTYRAARNVQEVLLMTAAEVNIEQLM---NADAVIL---VDNALETL--ASRTA--------------MA----L-----G------------------------LI---GKKVGMTRLF-DQES------GAMV--PVTVIDVKGNTFAQIK--TEDKDG-------YNA--IQ--VA--FDA--QKES----------R-V--AKP-QAGHF-KKLGIQPT-KLLKEFR-VE--A----S---ELP-A--EGAKPGV-DL-FSAGQWVDVIGTSKGKGFQGAMRRHNFHG-SPAAHG-S-MMH--RRTGGVGGCSTPGRVWKNQKMPGQMGNAKRTVQNLKVVAV-RPE---------------DNVILISGAVPGA-RGSYLVIRP-----AKKK----------------------------------------------------MSLKSFKPVTPSNRYKVWPSFDE-ITTSTPEKSLCRPLKKSGGRNNNGRITTRHIGGGHKRKYRLVDFKR-NKFD-VPATVLTIEYDPNRTCRIALIEYKDGEKSYILAPTGLQVGMKVESG-QKVAPKVGNAMPLKNVPLGTSVHNIEIRPGSGGKVARAAGQQAIVSNR-EAGYALIKMPSGEIRRFNEDCYCTIGQVGNTQHMNEMSGKAGRTRWM------GVRPTVRGMTMNPVDHPNGGGEGKSKSGGRHLKSPWGH-VK-GQKTRRLRKPSDSVIV--QR--R--NAK------
Bacteria_ChlamydiaeVerrucomicrobia_group_Verrucomicrobia_Verrucomicrobiae_Verrucomicrobiales_Verrucomicrobiaceae_Verrucomicrobium_spinosum_DSM_4136_unfinished_sequence ---------------------------MGRSLKK-GPFVNQKLLWKIDQLNETGAKR-PIKTWARSSMITPDFVGHTFLVHNGKDFVSVYVSENMVGHRLGEFSPTRTFKGHG--A-H-TAKV--SK------------------------M---S--EVTA--NETAATKA----PV---R--KTRVGEVVSNKMSKTIVVEVERRVPHPQFKKIVRMTSKFYAHDEE--GTAKVGDKVRIEETRPLSKLKRWKLVEVLAH----------------------MQ------S----------------QRIRIRLRAYDYRVLDKSTAEIVETAKRTGAKVAGPIPLPTRIEKFNVNRSPHVD-KKSSEHFEIRTHKRLLDIVDPTARTVDELKKLNLPSGVDITIRI---MSLTDPISDFLTRIKNASRAAKEGASA-PYSKIKAEVARILQEEGYIWSYEVQ-PN-DG-K-PQIQVKL--KY---Q-G--KP--AI--TDVKRVSKPGLRHYVGVDDVPRVLGGLGITILSTPKGVMTGAKARKANVGGELLAKVW-MGQKVHPIGFRLAVTKDWRSKWYA-PEKEFADFLHADLAIRSYLKGKLSSAALAKIVIERAW-NLVRVTLHTARPGLVIGRKGQEIEVMSVEIS-K--M-C-G------K---Q-VKIDIIEIKQPELDAQLVAETVATQLERRISFRRAMKRAVQTAMD-MGADGIRIRCAGRLGGADIARAEQYRQGKVPL--QSLRIPIDYGFTEARTVYGIIGVKCWLNRKPE-VE-G---APQAE-------DRER---RPRGDRGDRGGRRGDRRGGRQ------------SAP--AP--APAP-APE---------------------------MSRI-----------------K-T----------H-------VNKGDLVEVTSGAH-KGSQGNVLQV-VAKKNQVLVEGVRMIKKAVRPS-QDKP-QGGIIEREGPIHISNVKLVE----------------------K---KK-----------------ME---------------VK--SVLKYARISDQKAREVARAIQGMPVSQALSVLNFT--------------------------PKKAALLIGKALRSAVANA-EN-NHE--MDAD-ELFVKSATATKGPVLKRIMPRARGSAGGIKKRMSHITLIL---------------------------AAK-EA--EAEK--KPKA-AK---------AAKAEK---------------------IRA-I---RRLVHA-RI----RKTL-----RGTAERPRLAVHFSNQRVYAQLI--NDDEG-KTIVSASTIEAAL-A-S---K--A-ANVANATKVGEAIAERALEKNITSVVFDRGGFFF--HGKVKALADAARAKG---------L-----------------QF-------------MLPSRVKHRKTH--RG--SRA--GNATVGNKVSYGEFGLQTLERAWIKNTQIEACRVAITRHLKRKGSVYIRIFPHKPVTARPPETRMGKGKGAPEFWVAVVYPGTMLFEVAGVSEALARDACRLAANKLGVRTRFVTRQAH------------MR--LHNLKPQPGAKHRRKRVGCG--E-SSGH-GKTSGRGHKGQKARSG-GAIRP-G--FEGGQMPLHRRL-P----K-KGFNNTQFR---D-ITEV-VNVGDLDR----F-DDG----A----VVNQQSLRDVGLVKR--R---CDV----VKILGDGVVERKLTVQVD-KISASAKEKIEKAGGT--------------VTLTA-----------------------------------------------------------------------------------------------------------------------------------------------MSRVGKQPIALPDKVSVKI-AGNNVHVEGPKGKLDYVL-PEGITLQQDGQSLAVT-RASEDRRVRALHGTAQRLISNMVHGVSTGFKKDLEIQGVGFRAAV--KGSN--LDLSLGYSHPLLHPIPQGLKVTV--NE-NT-KISVEGIDKQVVGQFAADVRGYYP-PEPYKGK---GVRYVGEH-VRRKEGKSVK----------MQ----------PELLTLYKEKVIAHLHKELGLTNIHQVPKLEKIVINCCVGKE--ADKQAVEDAVKEIVLITGQKPIVTFSKKAIANFKLRAGEAIGVKVTLRGVKMYDFMMRLVRTAIPRIRDFRGISGRAFDGRGNYTLGIADQSIFPEIELD-KIKRSLGFDVTFV-T----D-A-SN-------------DDHARELLR-CLGMPFRAKGGKADPDA-------MASNVLTIDAAKQA-NVQVVER------GAHALHDTIIAYRANRRQGNASTKSRN-EVAGSGKKLWKQKGTGRARMGSAR---------SPIWSGGGVVWGPKP-RDYSKKIPRQVKTLAFRTALTSRIN-D-----------G-DVLVT-AD-F-Q-VSDGKTKSFVAAIAGL-T----D-------------A-R------K----VLVLAD--SFDELTFRSGRNVQNVQLMAATDVNAEHLL---AYDKIII---SGAALETI--ARRTA--------------MS----I-----G------------------------LI---GKKVGMTQVY-LKD-------GSAV--AVTVIDVAGNQVVQVK--NADKDG-------YTA--VQ--VG--YSE--KKEN----------R-C--SKP-ELEHF-KKHNATAK-YVVREFR-TE--G--------EAP-E--AGSTLGA-DK-FADGEYVDVIGTTKGKGFSGVVKRYNFKG-QPASHG-S-MMH--RRTGSIGCRLTPGRVWKNQKMPGRHGFDRRTTQNLKVVQS-RAE---------------DGVLLIAGAVPGP-NGSYVIVRPA--IKKQTKK---------------------------------------------------MALTTYKPNTPSNRYKQWPGFEE-ITKSTPEPNLTVALRKSGGRNNTGRITCRHIGGGHKRRYRLIDFKR-SRRD-DVATVVGIEYDPNRSARIALIQFADGQKSYILAPAKLEVGAKVVAG-EKAAPEVGNALPLSKIPLGTQIHNIEITPNKGGQIARSAGQAAILSNR-EGDFALVRLPSGEIRKILAVCFATIGQVGNVEHMNVVSGKAGRTRWQ------GVRPTVRGMCMNPIDHPNGGGEGRSKSGGRHLLSPWGH-AK-GQKTRKKRKYSNRLIV--QG--R--KGK------
Bacteria_Chloroflexi_RBG_13_Chloroflexi_46_9 ---------------------------MSRSTKK-GPAVDAKLVKKVMIVSRSSEKT-IIKTWSRWCTILPEMVGLTIGVHDGRRHVPIYITENMVGHRLGEFAPTRTFRGHS--M-K-EEAA--PA-K------K-APPP--A--------------------------MP----AM---K--KTKVGQVLSNKMDKTVVVSVESYRHHPVYKKTIRNVVKYKVHDEK--NECGIGDTVRIVETRPLSREKRWRVSEIMIK-AAAIEV----KPEEIEPK-----------------------------------------------------------------------------------------------------------------------------------VTISDPIADMLTRIRNATMARHDTVLV-SSSKMKLAIAKILKEEGFIKDFEVV-RG-KP-Q-KSIKIHL--RY-QDR-N--QS--VL--TGLERISKPGLRIYVQKQEIPRVYGGLGVAILSTPKGVMTGNKAWKEGIGGELLCYVW-MGHKVHPVGFRLGIIRGWDAKWYA-D-KHYVTYLQEDLKIRKAVRSMYPEAGVSQVEIDRQA-NAVTLTIHTARPGILIGRGGQRVDEMRNTLE-K--L-I-G------K---K-IQLNIREVQQPELDAFLVARSVADQMERRVAYRRAMKQTLLRTIQ-AGAQGMRIRCAGRLDGAEIARKVIMHEGRVPL--HTIRADIDYGLTEAHTVMGRIGVKVWIYKGDI-LP-E---EEETTAIVASQ--VTE---IKPS-PEEKP-RRTGTAE-ST----------EDKPKSAIK--RAPRTTVKEASAESADKQG--EGNAT--------------------------------M----------K-------IRKEDNVLVITGKD-KGKKGKVRFV-YPRRNRVLIEGVNMIKTHSRAR-QQVK-QAGLIEREASIALSNVMLICTRCNKPARIGYKILDDGRKVRIC---RSCKEAID-----------ME---------------VK--SVSKNTGISARKMRVIVDLVRGKKVNDALTILKFT--------------------------PSPHARFVAKAVKAAASDA-EK-AHN--LNMD-DLKIVKIQADEATTLRRYRARSRGRASTIHRRSSHITVIVS--E-----------------------QE--G----------------------------------------------------------------------------------------------------------------------------DI-K-P-QL--DG-KKAEISQLVGAAIAKRAIEKGISQVAFDRXXXXX--XXRVKALGEAARKEG---------L-----------------KF-----------------------------------------------------------------------------------------------------------------------------------------------------------------------MR--LDTISPAQGSRKDRKRVGRG--N-GS-K-GNFSGRGCKGQKSRSG-HRMKP-G--FEGGQLPIIKRL-P--S-Q-RGFTNI-FK---T-EYIV-VNLDNLKE----F-TSG----S----VVNSEELIKAGVIGP-SK--------P-LKVLGGGEIKQPLTVKAD-KFSASARAKIEAAGGTAEEVGDAP------KAN-----------------------------------MCVNVLG--GS--GRKYAHPGDVIVAAVKKAIPGGSVKEGDVVRAVVIRTIKPTRRVDGTYIRFDDNAAVILT-EK-NNPKGTRIFGPVARELRDK-FTKILSLAPEVL-MSRVGRLPITVPKEVSIKI-EGRSVTVKGPKGELNRHF-NEGITIKQEDGHLLVS-RSSDDGKARALHGLSRALLSNMVEGVTKGFERTLEIVGVGYRAQK--AGDK--IVMNVGFSHPVELVPVTGVTLAI--EG-AN-RLKVIGIDKELVGEIASKIVAIKP-HDDYKGK---GIXXXXXX-XXXXXXXX-XKAIGRK----M-----------AGLKEKYLKEITPKLMETKRYKNTMEVPRLEKIVIGIGLGEAI-TNAKALEGAEKDLPIITGQKPIITRSRKSIANFKLREGMPIGMKVTLRRERMYDFIDRLVNVVLPRLREFHGIPRNSFDGRGNYTLGIKEQTIFPEIEYD-KIDKVRGLEITIV-T----T-A-KX-------------XXXXXXXXX-XXXXXFSKD---------------------------------------------------------------------------STRKLYRQKGTGNARAGGRK---------SPTRKGGGVVFGPHP-RDYRQAMPKKMRQLALRCVLSAKTT-D-----------G-ELKIL-EA-I-K-FDEPKTKQMTGVLNAL-K----I-------------E-S------S----ALVVMS--KPELNVMKSANNIPGIKTLPANLLNVVDIL---GHKTLLM---EVSAVREA--EKLWGK---DSSGEKRHA-----------------------------------------------------------------------------------------------------------------------------------------------------------------------------------------------------------------------------------------------------------------------------------------------------------------------------------------------------------------------------------------------MALKVFRPTSPGRRAMSGYTFDE-ITKDKPEKSLLVSKKNRAGRNNRGIITVRHQGGGAKRLIRDVDFKR-DKIG-IPGKVEAIEYDPNRSARIALIFYADGEKRYILAPIGLNVKDTIMAG-DTAEIRPGNALPMRLIPTGTMIHNIELIKGRGGKMVRSAGNAAQLLAK-EGEHVHVRLPSGEMRLVRAECMATIGQVGNLEHSSISIGKAGRKRNM------GWRPSVRGSAMTPRDHPHGGGEGRTPIGMPGPKTPWGKPAL-GHKTR-DKKYSDKFII--RR--R--GKK------
Bacteria_Chloroflexi_RBG_13_Chloroflexi_46_14 ---------------------------MSRSTKK-GPAIDPKLLKKVEAINRSGEKT-VLKTWSRWATIVPEMVGLTIGVHDGRRHVPIFITENMVGHKLGEFAMTRTYRGHV--S-K-AERT--SQ-V------R-KK-------------------------------MD----KK---K--KTLIGRVVSDKMNKTVVVGVETSKRHPLYRKIMRRVIKYKAHDEE--NMCAEGDIVRIIETRPLSREKRWRVSEIITR-KDAVEV----TPDEVA-----MP------K----------------QKIRIKIKGFDHKLVDQAAEQIVETVERTGAVVSGPVPLPTRIQKYSVIRSPFID-KDSQEQFEIRTHTRLIDIIETTSKTIDSLTGLNLPSGVEIDIKI---VTISDPVADMLTRIRNAVMVRHDSVEI-PSSKIKVAIAKILKEEGFITDYEMV-KG-KT-H-QIIKIHL--KY-DEN-S--EP--MI--AGLERISKPGLRVYVGQNEIHRVAGGLGISVLSTSKGLMTGQNAWRQGIGGELLCYVL-MGHKVHPIGFRIGIIRDWQAKWYA-D-KHYVEFLQEDLKLRKGIQERYAEAAVSQVEIERQA-NKVSITIYTARPGIVIGRGGQRVDETRAYLE-H--L-I-G------K---K-VQLNIQEIQRPELDAYLVAKQVAEQIERRIAFRRAMKQTLLRTMQ-AGAKGMKVSCAGRLGGAEIARRLTMHEGRVPL--HTLRADIDYGFIEAKTTMGRIGIKVWIYKGDI-LP-E---KEE--GIVAVV--ETE---AESV-SEEKPARRTEETEAEE----------EKPARPATK--RKTRAKAEEAEAESAEEEE--NSATT--------------------------------M----------K-------IKKDDTVLVIAGKD-RGKKGKVRFA-YPKSGRILIEGVNFIKKHTRPT-GQAR-QAGIIEREERINVSDVMLVCGKCNKATRVGHQRLDAGKKVRVC---RACDEVID-----------ME---------------VR--ATSKNTGIPPRKARLLVDMVRGKRVEQALDMLRFV--------------------------QSPSAKIVSKVIQSAAANA-EN-VFQ--ISSS-DLKIVRIYADEAPTMKRFRARARGRVSPILKRSSHITVVVG--E-----------------------QE--S-----------------------------------------------MA--KDSR-RVA-RLRRHA-RV----RAKI-----KGTLEVPRLSVFRSPNHIYAQVI--DDTKG-CTIVAASTLDAEV-K-S-EAN--G-KKTGKSELVGTLLAKRAKSKGIQTVKFDRGGFKY--HGRVKALADAARQEG---------L-----------------KF------------VQQPKRVKFRKVQ--KG--RRR--GKANTGNTIAFGDFALQAQESAWLTARQIEAARRAITRHIRRGGNVWIRVFPDKPVTKKAAETRMGSGKGAPDHWVSVVKAGRILFEMTGVSEEVAKEAMRLASHKLPVSTKFLVK-ESGVLGSEK-----MR--LDTLRPVPGTRKNRKRVGRG--N-GSGH-GTYSGRGVKGQKSRAG-FNIRP-G--FEGGQLPMIKRL-P--R-Q-RGFTNI-FR---T-EYSV-VGIGSLNI----F-ESG----S----EVTPAELLASGLVRS-MN--------P-VKILAQGEIEHPLTVKAH-KFSAAAKAKIEAAGGSAEEVVFAS------KAD----------------MIQTNSRLKVADNTGARQIMCIGVLG--GT--GKKYAHVGDVITASVKKAIPGGAVKKGEVVRAVIIRTVHPYRRPDGSSIRFDENAAVILT-DK-NNPKGTRIFGPVAREIREKNYTKIISLAPEVL-MSRIGKMPINIPQGVTVDI-SKEEVAVKGPKGELKCSV-NPDIIITLDNNVLTVA-RPTNGREHRSMHGLTRTLVANMVEGVTRGFQKVLEIVGVGYRVEK--VGNN--IHLRIGFSHVVEVEPMPGISLEV--ER-NN-RIIISGIDKEAVGEMAARIRAIRP-PDVYKGK---GIRYSGET-VRLKPGKA-GKAIGRSN---M-----------SRMKDKYRNEVVAALKERGEYKNIMEVPRIVKVVLNIGVGEAI-QNAKALEGAEADLAAISGQHPITTRAKKSIANFRLREGMPVGLKVTLHGERMYDFLDKLMNTVLCRIREFQGVPRNSFDGRGNYTLAFKEQTVFPEIDYD-KIDKVRGLEVSIV-T----T-A-RT-------------DEEGRQLLE-MMGMPFSTE---------------VQIPVYNKNGEETG-NIEVSEYVFGIPFNQTIVHQAVVRQQANARQGTSSTKTRS-EVAGSTRKLFRQKGTGNARAGSIK---------SGTRRGGGIMFGPKP-RNYRQSMPRKMRQLALRCVLSAKAN-D-----------K-ELVVI-DE-L-A-FGKPVTKEMAGILSAL-G----M-------------D-S------S----ALVVTA--GADENVVKSARNIAGINITPVDLINVVDIL---SRKKLLM---TVDAVRKA--EEIWGE---KPSEGGTDAMV-----K-----G------------------------IL---GKKLGMTQVF-TEE-------GKAE--AVTAVEAGPCTVLQIK--TSEKEG-------YEA--VQ--YG--FGE--AK------------K-I--NSP-RKGQM-KELGN--F-RYLRELR-V---E-D-TS---E-I-N--VGDKVDV-S-LFQEGDLVDVTGISKSKGFSGVVKRHHFAG-GPKTHGQS-DRH--RAPGSIGASTSPGRVWKGMRMAGHMGGERVTVRGLKVIKA-DPE---------------RNLLLVKGAIPGN-KNGLLMIRKS--VK----------GK---K----------------------------------------MAIKVYRPTSPGRRGMTGATFDE-ITKTKPEKSLVLPLKKQAGRNSQGRITVRHRGGGAKRRLRLIDFKR-DKIG-VPGKVAAIEYDPNRSARIALVYYADGDKRYILAPMGLKVGDTVKAG-EDAEIKPGNALPMRRIPSGTMIHNVEMQPGKGGQMVRSAGMSAQIVAL-EGDYALLRLPSGESRRVRSNCMATIGQVGNLDHQGIKLGKAGRKRWM------GIRPTVRGSAMNPRDHPHGGGEGRSPIGMPGPKTPWGKPAL-GYKTR-KSKASDRLIV--KR--R--GRK------
Bacteria_Chloroflexi_RBG_16_Chloroflexi_51_9 ---------------------------MSRSTKK-GPALDERLMKKVAALNRSGEKA-VIKTWSRWSTVVPEMVGLTIGVHDGRRHVPVFVTENMVGHKLGEFAPTRTFRGHT--S-K-AD-----K-A------A-AK-------------------------------ME----VK---R--KTMVGHVVSNKMDKTVVVAVDVVRRHRLYKKAIKRAVKYKAHDEK--NECAEGDIVRIIETRPLSKEKRWRVGEIITK-KEAVEI----KPEEVN-----MP------K----------------QKIRIKIKGFDHKLVDLAAEQIVETVERTGAVISGPVPLPTHIQKFSVIRSPFKD-KDSQEQFEIRTHTRLIDIIETSSKTIDSLTGLNLPSGVEIDIKL---VAVSDPIADMLTRIRNAVMVRHDSVLV-PSSKMKLAIAKILKEEGFISDYEMV-KE-KT-F-RAIKIHL--KY-IDK-N--QP--VL--SRLERVSKPGLRVYAEHDEIPRIAAGLGVAILSTSKGVMTGQQAWRLKIGGELLCYVL-MGHKVHPMGFRIGVIRDWQAKWYA-D-KHYAEFLQEDMKLRNGVQARYSEAAVSLVEIERQA-NKVSITIHTSRPGIVIGRGGQRVDETRGYLE-K--L-V-G------K---K-VQLNIQEIQRPELDAYLVAKNIAEQIERRIAFRRAMKQTTVRVMQ-AGAKGVRVSAGGRLGGAEIARTLTMHEGQVPL--HTLRADIDYGFVEAKTVMGRIGIKVWIYKGDI-LP-E---KTETAAIVAVS--EPE---AEAV-EEEKPATRAAPAE-TE----------EKPAPRATR--RRAAAAAAEAEPVTEETEE--KPAKAETKEEK--------------------------M----------K-------IRKNDNVLVTAGKD-KGKKGKVRFA-YPKDDRVLVEGVNFIKKHTRAT-GQVR-QAGIIEREAPIDVSDVMLLCSKCNKPTRVGSRFLGDGKKVRFC---HQCNEVID-----------ME---------------VK--AVVRDTGITPRKARFLLDMVRGKSVAEALIMLEFT--------------------------PSPSAKTVAKVIKSAAADA-EN-VFQ--MPIE-DLTVVKIFADEARTMKRFRSRSRGRVSPILKRSSHITVIVA--G-----------------------QE--S-----------------------------------------------MA---KDT-SEA-RQRRHL-RV----RAKV-----KGTASSPRLCVFRSLNHIYAQVI--DDERG-HTLVAASTLDAEV-K-D-AVA--G-KKIATSELVGSLVAKRALGAGIKQVAFDRGGCRY--HGRVKALAEAARKAG---------L-----------------KF----------------------------------------------------------------------------------------------------MGSGKGAPDHWVAVVRPGRVMFEMAGVTEQIAKEAMRLAAHKLPIETKFVARIEETA-GESAE----MK--LNELAPTPGSRKNKKRVGRG--N-GSGH-GTYSGRGCKGEKARAG-FKIRP-G--FEGGQLPIIKRL-P--R-K-RGFHNN-FS---I-LYSV-VNMNKLDV----F-ESG----T----EVTPEKLLSAGLVKS-LL--------P-VKILATGDISHPLVVKAH-KFSTAAKAKIEAVGGSVEEVEYAS------ESE----------------MIQPYTRLKVADNTGARQIMCIGLLG--GT--GRKYAHVGDVIVASVKRAIPGGAVKKGEVVRAVVVRTVEPYRRPDGSSIRFDDNAAVIIT-DK-NNPRGTRIFGPVAREMREKQFTKIISLAPEVL-VSRIGRLPIAVPQGVAVTI-KEGQVSMKGPKGELLRTF-NKDMGIALNDNVLTVS-RPDDDRNNRSLHGLTRSLLANMVEGVSKGYEKTLEIVGVGYRVEK--QGDK--VMLRVGFSNMVEVAQMPGVKMEV--EG-NN-RIKISGIDKELVGEAAARVRSIRP-PDPYKGK---GIRYAGET-IRLKPGKA-GKAVGARE---M-----------SQLKEKYKAEVAPALMERGGYKNIMQVPRLEKVVLNIGVGEAI-SNAKALEAAEKDLTSIAGQHPVTTRAKKSIANFKLRAGMPIGLKVTLRGERMYDFVDKLINAVLCRIREFQGVPRDSFDGRGNYTLAFREQTAFPEIEYD-KIDKIRGLEVCIV-T----T-A-KT-------------DEEGRALLT-LLGMPFATE---------------VKVSVYNQAGKVVD-HIEISDMVFATPFNESVVHQAMLRQHANARQGTASTKTRS-EVSGSSRKLFKQKGTGNARAGSIK---------SGLRPGGGILFGPKP-RDYRQAMPKKMRQLALRCVLSAKAR-D-----------E-ELKVL-KD-L-S-FDQPKTKEMAKVLEAL-E----V-------------E-S------S----ALIVTD--KPEENVVKSARNISGITTTPAGLLNVVDIL---SHRMLLM---TVAAVRNA--EELWGK---QAKESSNESMV-----S-----G------------------------II---GRKLGMTQLF-KED-------GKME--AVTAIEAGPCVVIQVK--TADKDG-------YNA--VQ--LG--FGE--TK------------R-L--KSA-EVGHL-KGLGD--F-RYLREFR-V---D-D-KE---T-A-K--VGDKLDV-S-VFKVGDKVNVTGVTKSKGYAGVVKRHGFHG-GPKTHGQS-DRH--RHPGAIGSTTYPGRVWKGLRMSGHMGGANITIRGLEVRGA-DTE---------------RNLLLVKGALPGS-KKGLLLITKS--GK----------GK--------------------------------------------VAVKIYRPTSPGRRGMTGATFDE-ITKSSPEKALVLPLNKRAGRNSQGRVTVRHRGGGAKRSIRILDFKR-DKVG-VPGRVTDIEYDPNRSARIALIFYADGDKRYILAPIGMNVGDTIKSG-DDAEIKPGNALPLKVIPTGTMVHNIELQPGKGGQLVRSAGLAAQTVAV-EGDYALVRLPSSEVRRINARCLATVGQVGNIDHQSIKLGKAGRKRWQ------GIRPTVRGSAMSPRDHPHGGGEGRTPIGMPGPKTPWGKPAL-GYKTR-RHKASDVMII--KR--R--GSK------
Bacteria_Chloroflexi_RBG_16_Chloroflexi_56_8 ---------------------------MGRSLKK-GPFVQPKLLSRIEQMNKTGEKR-VLKTWSRASVIFPQMVGHTIAVHDGRRHVPVYVTENMVGHRLGEFAPTRHFRGHS--T---REKA--AE--------A-AAAA--TPAPVAG--------M------------R----ER---R--KVMTGRVVSDKMSKTVIVAVEERSSHPLYGKVITKVHRFKAHNED--PLAKAGDLVKIIESRPISREKRFRVAEIIQR-GERADQERRLEAEEETPA---MA------R----------------QKIRIQLKAYDHRVLDQSAKQIVETAERTGAAVVGPIPLPTRIEKFTVQRATYID-KDSREQFEIRTHKRLIDVLEPSSKTIDTLMRLNLPAGVDIEIKL---MT-NDPIADMLARLNNAAAIHHPQVMM-PASKLRVAIARILKDEGYIDKLEVT-KD-RP-Q-AMLRLWL--KY-DGA-K--KP--VL--SGVRRISKPGRRVYAGKTDVPWVQHGLGIAIVSTTRGVMTGARAKRMGLGGEILCYIW-MGRKVHPYGFRLGYIKDWRSKWYAGDKKTYTDQLAEDLKVRAMIRKEVGHAGISDVRIERFP-KQVTIYVHTAKPGIIIGRKGASVNTLRKHLE-E--M-T-Q---K--K-----IKLEVIEVERPESDAYLVAESITSQLEKRISHKRAMKQAVTRAMR-GGAQGIKITAGGRLAGSEMARRELVKEGRVPL--NTLRADIDFARKEALTTYGKIGVKVWIYRGDV-M----------P----EE---RQK-QAAKD-A-ETSA--------AE-------------NQ--NQ----------------------------------------------------------M-N----------K-------IRKGDTVQVIAGNY-RGKRGEVHTV-LPKKAQLIISGINLVKKHQKRT-GNRT-QAGIIEREGPINISKVALVCKNCSKPTRVGFKIFEDGTKSRVC---KKCGEVAE-----------MAD---------YFE--IT--AVEKFIRMSPRKMRLVTDLVRGKGVDEAIGLLKMT--------------------------PKEAARVLVKAINSAASNA-TQ-NYG--LTRE-DLFISTIHADEGPTLKRMKAGARGRYKPILKRSAHITVSVA--E-----------------------RQA-RGS--------------------------------------------MKR-LDTVR-RER-R-Q--R-RV----RAKV-----SGTAARPRLNVFRSARHIFAQII--DDAKG-NTLVAASTLDAEV-R-S-NAK-QW-DKKTEAKAVGKLLAQRALEKGLKQVVFDRGGYQY--HGRVKSLAEGSREGG---------L-----------------EF------------MLMPKRVKYRKTH--RG--RMK--GKETRGVTLDFGDYGLQALQPCWMTSRQLEAARRAVVRFVKRGGKLWTRVFPDHSVTIKGAETRMGGGKGAPDHWVAXXXXXXXXFEIAGVKEDLAREAMRLAAHKLPIRTQFISK-TEQ-----------MK--LHDLKPAKGSTHRKRRVGRG--I-SAGQ-GKTAGRGTKGQGSRSG-GSVKP-Y--FEGGQLPXXXXX-X--X-X-XXFTNI-HR---E-PFEV-VNVETLEK----F-DAG----T----EVTPGLLLERGLVGK-SR----------VKVLGDGSLSKALTVKAH-AFSASAKEKIAAAGG--SAIEMNQ-------------------------MIQSTSRLKVADNTGARTIMCIRVLG--GS--TRKFGSVGDIIIGAVKSAIPTSSIKKGEVVRAVIVRTTKEYGRSDGSYIRFDENAAVIIEKET-NNPRGTRIFGPVARELRERGFMKIVSLSPEVL-MSRVGKMPIKIPAGVQVNV-NENTITVKGPKGELTRTF-NPNLTIKTEDSQIVVT-RP-DN-IYDALHGLTRALIHNMVVGVTEGYKRNLEVEGVGYRAEL--QGKN--LVLXXXXXXXXXXX---GRDY-VCRRK--E-R---PGIFNRRCGSPISR-RGRRA--DSHGAR---AVQGQGNS-LRRKDSPS-GR---------M----------AKRLRVRYRGEILATMMREFSYSNTMQAPRVTKVIVNIGMGEAI-ANAKALDAAVKDMTAITGQKPIVIKAKKSIATFKLREGMPIGLKVSLRGDRMYQFLDRLMSIALPRTRDFRGVPRDAFDGRGNYTLGLREQLIWPEIDYD-QIDKVRGMEVSIV-T----S-A-KT-------------DEEARRLLQ-LMGMPFAH----------------MQVPLFNQAGEEIG-KAELRDDIFGIKPNTTVMHQAFIRQLANARQGNADTKTRA-EVAGGGAKPWRQKGTGRARQGSTR---------APQWRHGGVVFGPTP-RSYRQDMPKKMRRLALRSALSAKAA-E-----------G-QIRVV-ED-L-K-LDSPKTREMEMILGGL-S----I-------------Q-S------S----ALILLP--EANMAIQKSAANLPDVKTLRAQYLNVRDLL---GHDFLVM---PLSAIKAI--EGYLGK------------MA-----E-----G------------------------LL---GKKVGMGQIF-TEK-------GEVV--PITVLEVGPCFVTQIK--TSEKDG-------YTA--LQ--LG--FEE----GK----------H-L--TKP-ARGHL-K--NLPPL-KHLQEIR-T---T-N-IG---D-I-K--LGQKLSV-N-MFAAGDLVDVSGTSKGKGHAGVVKRHHFKG-GKKTHGQS-DRM--RRPGSSGATTTPGRVLKGMRGAGQMGNVKRTVLNLEVVQV-DAE---------------RNLLVVKGAVPGA-NRGLLFVRRA--RK-EKVVQAPSKEK---K----------------------------------------MGIKIYKPTSAGRRNMTTSTFEE-ITKKKPEKALLVSLKRQAGRNNQGRITVRHQGGGNRPKYRIVDFHR-EKIG-VPAKVVAIEYDPNRSARIALVQYSDGEKRYIVAPVGMMVGDKLTSG-PNAEIRPGNTLPISSIPVGTLIHNIELHKGKGAQMVRSAGTVAQLMAK-EGKYAQVRLPSSEVRYVSVECMATIGQVGNPEWNTIKLGKAGRKRXX------XXXXXXXGAVMSPRDHPHGGGEGKVGVGLPGPKTKWGKPAL-GKKTRR-RKYTDRYIV--KG--R--GKK------
Bacteria_Chloroflexi_RIFCSPLOWO2_12_FULL_RIF_CHLX_71_12 ---------------------------MSRSVKK-GPFVEKSLQEKIEALNARNDKK-VVKTWSRASTVLPIMVGHTIAVHDGRRHVPVYVSENMVGHKLGEFSPTRTFKGHA--T----EKV--TT--------V-KPGA---------PS---T--KPTRSAPSTSGAKR----GR---R--RQKVGRVVSAKTPHTAIVQIERQRQHPLYKKVIRVRKRVPAHDAN--GDVKAGDIVRIQESRPFSATKRFQVIEVLSR-AEAKPEREDASAEEADAA---MA------K----------------QRIRIRLKAYDHKLIDQSAVQIVETAQRTGSTVTGPVPLPTRIEKFTVIKSPFIF-KDSREQFEIRTHKRLIDINDPSQKTVDALMKLNLPAGVDIEIKL---N-VSDPIGDMLTRLRNAVGARHDTVEI-PASRLKAEIAKILKAEGYITSFE---TSGT-----QLVVRL--KYL--G-R--SA--AL--RGIDRVSRPGRRVYAQRDEMPRVIGGLGVAIVSTSAGLMTGTDARRRGLGGEVLAKVW-VGQKTHPVGFRLGIIKQWNAKWYA-GSKTYKDLVKEDVLIRRAIRGRLRDAAIARIEIERST-NQVTVTIHTAKPGVVIGKGGSKVEELRQLLG-K--T-T-K------K---T-VKVNIFEIRYPEADANLIAESIAQQLERRVSFRKALKQSVQRAMR-SGAKGVRVMVAGRLGGSEMSRREWEREGRVPL--HTIRADLDFGRAIAKTTYGTIGVKAWIYKGDV-AP-APRARP-----APAP--AAP---LAPA---------------AP------------------------------AAPVPTGGSP--A--------------------------VG------A-V----------R-------IRKGDEIEVIAGKD-RGKRGTVQEV-HSEERRVVVAGVNIAKRHRKPN-PQNI-KGGIVEQPAPMDVAKVMIVCPHCGKPTRIAHRTED-GDKERYC---RRCGEAIAVQKEK------MT-----------ME--VR--AIAKFQRVSPRKAKLVTDLIIGKPAEEALALLRNL--------------------------PKGSAPLLEKLVRSAIANA-EN-NYN--MTME-DLYVKRASADEGPRMKRIWMRGRGRRDIKLKRTAHLVVVMD--T-----------------------KEG-GA-------------------------------------------------------------MRHR-RV----RKRV-----AGTGERPRLAVFRSLSHIYAQVI--DYRAG-RTVAAASDV-------G-AKA--G--KTERAKLVGKALADKAKAAGVAEVVFDRGGYRY--HGRVKALADAAREAG---------L-----------------RF------------MLMPKRLKHRKFQ--RG--RMT--GVAHGGSTIAFGDYGLQAQEPCWMTARQIEAARRALVHHMRRGGKVWIRVFPDKPVTKKPAETRMGSGKGAPDHWVAVVKPGRILYEVSGVDRLLAKEAFRLAAHKLPIRTRVVAR-EGI-EGEAVAA---MK--MHQVKPPKGSRQRNKRIGRG--I-SAGQ-GKTAGRGTKGQLARSG-PGLPG-W--FEGGQTPLHMRV-P----KLRGFKMA-GR---V-ERVA-LNVGQLAQ-Y--V-QEGKVP----------DTLAAHGLIRAD-E--------K-VKILGDGEVTAAIEVHAH-AASATARQKIEAAGGSIVLIEA---------------------------VIRPYSRVKVADNTGAREISVIRVLG--SS--SGTTAEVGDMFIATVKQAIPNSGVKKGEVVRAVVVRQTKEFRRSDGSYIRFDDNACVLLT-PQ-DQPRGTRIFGPVARELRERNFMKIVSLAPEVL-MSRIGNMPIALPKEVDAKV-DGRTVRVKGPKGELVRTF-HHDIAVESTDGSLAVK-RTNDSPTARALHGLTRTLISNMVAGVTQGYTKDLEISGTGYRAVL--AGKK--LQLSLGFSHPVEIDPPAGVSFTL--ET-PQ-KVKVSGIDKEMVGEMAAKIRGLRV-PDPYKAK---GVKYAGEY-IRRKAGKAGKVGAKGAA---VA----------SALKERYEKAIREELRKRFSYDNVMRIPKVEKIVVNIGMGEAI-GNQKSMDAAAGDLATITGQRPVVTKSRRAISNFRLRIGMPIGLKVTLRGERMWSFMEKLVNVVLPRIRDFQGVSDRGFDGRGNYTLGLKEQLVFPEIEYD-KIDRLRGLEITIV-T----T-A-KT-------------DEEGRALLE-ALGMPFRSAGRA-A----MA---KAKAEVTTLRGKKTAREIELPDAVAGVEVKTGVLYQALAATAANARQATAATRNRA-RVKGGGAKPWRQKGTGRARAGSTR---------SPLWRHGGVVFGP-NGRKFEQRLPEKMRRAAFAEAMASRAG-E-----------G-RLLVY-EG-L-S-FDRPKTRMVIEWLGKV-G------------------DTG------S----ALFVTG--ELDA-AAQATANARDVGLRTVGTLRTEDVM---RHDTIFV---RRDALEAV--ATR-ATA------------MTDE--KI---DGEK---------SAAPDMAR---PLVL---GRKLGMLQHF-KSD-------GSVI--GATVIAVEPNLVTQVR--TPERDG-------YAA--VQ--LG--FGR--VEER----------R-L--SKP-EKGHL-K--GLPP-LKHLREVR-I---D-D-V-S--G-F-A--PGQEIAV-D-RFAAGDKVHVTGISKGKGFIGPVHLHHFHT-GPRSHGS--DHY--RRQGSVGSGTTPGRILKGLRMASHQGVDRVTVKNLEILRA-DAE---------------RALLVIAGAVPGG-RNGIVMVRKA------------------------------------------------------------MPLKKYKAYTPVQRFRQSASFEE-ITKNTPEKSLTSSKKRMAGRNAQGRVTTRHRGGGEKRRYRVIDFKR-DKDG-VPARVATIEYDPNRSARIALLFYRDGEKRYILAPNGVGVGDTVMSG-PDAEARDGNCIPIENIPTGTTIHAIELEPGKGAQMVRSAGGAAQLIAK-EGQYAQVRLPSGHIRIVHVRCRATVGQVGNVEHENRKIGGAGHMRRM------GRRPAVRGVVMSPRDHPHGGGEAKSPVGGQ-AQTPWGKPAM-GLRTRK-NPRTDRFVI--RP--Q--KRK------
Bacteria_Cloacimonas_DOLZORAL124_Cloacimonas_38_13 ---------------------------MARSIKK-GPFVDEHLAKKVEKLDKDKKKS-VIKTWSRRSVVIPEFIGHTFAVHNGKKFFPVYVTENMVGHKLGEFSPTRTYRGHK--K-K-GK----------------------------------M--T------------G----GR---K--VTKTGVVVSDKMDKTIVVKVERQYKHPLYKKVVRTHKKFKAHDEN--NECRIGDVVKIKEHRPLSKEKNWMLDEIITR-SK-------------------MSKA----A----------------NKIRIRLKAYDYRLLDKSVAEIVKSTRNTGAKIVGPIPLPTERSLYTILRSPHVN-KKSQDQFQMLVHKRVVDIVNPTPQTTGALKKLSLPAGVHVEIKA---MSITDPIADALTKVRNAYRANHKTVFV-NHCNIVENIVKLMDEENFINSYEIIKKG-IC-R-KQISIKL--RYT--NTG--IP--VV--KGIERVSKPGRRVYVDTNHMPSVFNNTGCAVISTNKGVLVDRAARKENVGGEYICKIW-MGQKINPIAYRVGVNKDYKSVWYA-AGKTYVDNFIEDLKIRKYIKKRLSKSMVSDVVIARA--TSINIDIKTARPGQVIGRKGAEIDSLRNEIS-V--L-L-N------K---HKVFINILEIKKAWIDAELVGEEVSRQLRDRVSFRRAMKQAIRNSMR-DGAKGIKIQCSGRLGGAEMARTERYQEGRTPL--HTLRADIDYALVECPTTYGIIGIKVWIYKGDI-LN-----------------------------------------------------------------------------------------------------MKTQ---------NT------K-M----------R-------IKKGDTVVVIAGKY-KGVKGKVLKS-FPKERRVIVEKVNFIKKHVKAG-QQNQ-QGGIIEREAPINVSNVMLWNEKIGQVTKAVFKVSGDK-RIRVC---KKTGDEI------------ME---------------AI--AKIRNLRGSARKARLVLDLIRGKSVPEAQRILAFS--------------------------KKRMAGNIAKLLNSAIANA-TV-AEGK-VDID-NMIVDNAFSDDGPIMKRYRMRAQGRPNVIRRRTCHITVGIA--DKA------------------------------------------------------------------------MEK-STTKR-YQA-RMRRRK-AI----RKHL-----SGSPERPRLVVFRSANHIYAQII--NDEAG-HTLVSMSTIS--K-E---S-K--L-KKTEKSFKVGLKLGEKALAAGITKICFDRNGYKY--HGRVKALADGARKAG---------L-----------------SF------------MLAPKKIKFRRHH--RG--NRK--GLANRGCHVNFGDYGMIAVQDGWITSKQIEAARVALTRKMKRSGKVWIRIFPDKPITEKPAETRMGKGKGSPEYWVAVVKPGRVMFEFEHNDLAVVKEAARLAGMKLPVKTKLVAREGEL------------M-LLHEMK-RPNIRKHKKRLGKG--Q-GSGT-GKTAGKGHKGQKSRSGG-NIPV-W--FEGGQMPIHRRL-P----K-KGFKNL-FR---V-EYRI-LNLEKLAD----ADGTD----------FDVAALEEQGLIKK--V----GKNVP-VKILAKANFTKKVNIKAN-AFSKRAKELIEKNGGKAEV------------------------------MIQAQTMLTVADNSGAKKAMCIKVLG--GS--KRRFATVGDIIVIAVKAAQPNGKIKKGSVQKAVIVRTAKEVRRSDGSYIRFQDNAAVLID-DR-NEPRATRIFGPVARELREKHFMKIVSLAPEVI-MSRIGNKVIRIPQGVEFKV-NGNDITVKGKLGELSYTM-LEGISLDINDDKVKVL-RENDTRIIKARHGLTRALLANMVVGVSEGYMKELHVIGTGYNAE---NGPW--LKLSLGYSHDILMEIPKGITVEQ--TV-NA-KIRVKGINKEDVGKIAAEIRKCRP-PENYKGK---GIRYSDEF-VRILPGKS-GAK--------M-----------NRLKKKYIEEVVPALKKHFEYKNVNQIPKLEKIVVSMGVGEAT-QNKAVLDFAVKDLEAVTGRKAVITKASKSISNFKLREGMPIGCKVTLRNEIMYEFLDRMITVVIPRIRDFKGVPKNSFDGRGNYSMGLKEQTVFTEIEFD-KIDKVRGMNIAIV-S----N-A-KT-------------DEEGRELLK-LLGLPFRKD---------M-----LEAIKYSAKGDKLG-TVELPASLFNAETKDAVMYEVINMYLANQRQGTSKAKGRS-DVKGSGAKIYRQKGTGHARMGNRR---------TNVRVGGGVAFGPLP-KNWHKRIPLKKKRLALRLALTERAK-N-----------G-QVVVI-ED-I-K-YDAPSTKSAVDLMNKI-N----P-------------DKV------R----SLVLID--GSDKAVVKSFANIEKVEMNRADSTFAYEIL---KCKCLVL---TESALNKI--EEVFVK-------------M-----I-----G------------------------LI---GKKIGMTQIF-DQN-------GKVT--PVTVIQAGPCRVVQRK--TEESDG-------YNA--VQ--LG--FEE--VPEK----------R-L--KKP-QINHF-KKHKSPGF-RYLKEFR-L---S-----Y-MD-I-E--EDEVFDA-E-MFVEHELVTVTGTSKGRGFAGVMKRHGFGG-FEQSHGVH-ESY--RGPGSIGQCATPSRVHKGKKMAGHMGVDRVTVKNLEVVKV-DKE---------------RNLVMIKGAVPGH-RNSIVYLRKE--L---------------------------------------------------------MGIKKYRPITPTLRYKTGYTFEE-ITSTKPEKSLLAPLPKRAGRNANGRITCRHRGGGHKRHYRIIDFKR-NKHG-IPAKVATIEYDPNRSARIALLHYVDGEKRYILAPQGLEVGSTVLSG-TDAPVAVGNTLPLERIPLGTVVHNIEFKPGRGGQIARSAGTYGQVVAK-DGGYVHVRMPSNDVHLLRKECSATIGQVGNSEHNLIVIGKAGRKRWM------GIRPTVRGVVMNPVDHPMGGGEAKTS-GGGHPVSPWGVPAK-GGKTRKRHKYSDKYII--KS--K--KKK------
Bacteria_CP_BRC1_BJP_IG2102_BRC1_58_13 ---------------------------MPRSVTK-GPYLEERLVARVAQAQSSGDKR-VLKTWSRSSVVTPEMVGLTIAIHNGKQFLPVFINENMVGHKLGEFAPTRLFRTH---G----GKT--AK-S------A-GVK-----------M---A--ENSE-AEGAA--KR----GD---R--KERVGKVVSGKMDKSVVVAVERLVKHPLYKKYIKRTSKMVAHDET--NDAHEGDTVRIVETRPLSKTKCWRVKEVLTR-AK-------------------------MAG----------------QRIRINLNAFDHRLLDSSVQEIVETAKRTGAKIAGPIPLPTKLRKYTVLRSPHVD-KKSREQFEMRRYKRLIDIIDPTQRTLDALTELDLPAGVHVEIKLT--MLVTDPIADMLTRIRNANTARKEEVEV-PYSKIRWEIAKILRDEGYIKAYS-N-KG-KK-K-PPIRIFL--KY-GAN-Q--ER--VI--HGLQRVSKPGIRRYAGAAEIPLTLAGMGITIVSTSRGILTARDCRQRNVGGEVLCTVW-MGQKIHPVAFRLGTTKTWESRWFA-TGQAYCDLLHEDLVIRQMVKDRFKHAGIARVDIERAS-NRAKITIHTARPGIIIGRKGSEIEGFKKVLE-A--R-T-Q------R---Q-ININIEEIKRAELSAQLVAENVANQLLRRIGFRRAMKKTVLATVK-AGALGIKIKCGGRLAGAEMARSEWYREGRVPL--HTIRANIDYGTTEAKTKYGLIGIKVWIFLGEV-F-------EA-P----TAA--PK----VKA-P-EPT---------PT-------------PT--A----------------------------------------------------M------S-L----------R-------IKKNDKVVVIAGKN-RGTTSKVLFV-IPSKSRAVVEHVNMVKRHTRAK-GQGQ-PGGIIEKEAPIHVSNLMLVCDKCKRGVRFSTNTDAEGRKTRVC---KKCGTVI------------MSKP------VKKYDV-SE--AKLRFGHMSARKARYVVDLIRGKRVGEALMLLQMT--------------------------YKSAAPEVLAVLKSAKANA-ER-KNV--SDVN-DLVIRDIFVDNAPIQYRTRPAPQGRGVKIRKRKCHITIRLNFA---------------------------------------------------------------------------MKT-VSSQK-TVR-LNRRRM-RI----RKRV-----TGTEARPRLTVYKSLKHLYAQVV--DDATG-HTLVSVTTNRK---A-IKK-S--F-ANIVHAKVLGAEVAAKAKEAGIETVVFDRNGLPY--HGVVKALAEAAREGG---------L-----------------KF------------MLVPKRVKHRKVQ--KG--KRR--GLAYRGSDLSFGSFGLQALEAGWVTSRQIEAARVAIQRHVKRGGKLWINIFPDKPITQKPAETRMGKGKGNPEYWVAVVKPGRVMFELEGVADDVARQAMTLAAHKLALKTRYIQR-QEG-----------MK-IHELGK-DPGRMQKRKRVGRG--E-SSGH-GKTSGYGHKGSQARSGR-GKGG-G--FEGGQMPLQRRL-P----K-VGFVNI-FR---K-EFEV-VNVASLEV----FDNGTD---------VTMELLKEAGLVRM--N----AK--R-VKVLGNGDLSKKLTVKAH-AFSGTAKEKIENAGGTAVA--PGAKAE----------------------MIQEYTMLEVADNTGAKKIRCFKVLG--GS--RRRYARIGDIIVGSVREASPEATVKKGTVVKAVIVRTAKEIGRDDGSYVKFDDNAAVIIN-PQ-GDPVGTRIFGAVGRELRKKNFMKIISLAPEVI-MSRIGKVPVVIPAGVDVKI-DKNEISVKGPKGRLAMVI-PQRTSMEIEDGAVHVK-RNGDDKQARAFHGLAQRLVRNMVIGVTDGFSKELEIQGVGYRASM--EGNK--LTMQLGYSHPVFYDAPEGVTISV-P-K-PT-SVIISGYDKQKVGQVAAEIREKRP-PEPYKGK---GVRYTTET-VRRKVGKKAGK-------MGKGDKQVD-LRYEPGFKRKYREEVVPAMMKRFGYKNINEVPRLVKVVVNMGLGEAT-RDIKILEGAARDLAIITGQKARVTKARKSISAFKLREGMQVGAFVTMRGLRMYEFLERLIRIAIPRIRDFRGFPMKSFDGRGNHSIGIREHVIFMELDFN-KIGTTLGMNITTV-T----T-A-KT-------------DEEALELMK-LLGFPFREK---------M-----AQLNLINMKGADAG-TLDVSDAVFAVDPNKNAVRQALLAYEANQRQGTHSTKTRA-FVRGGGRKPFRQKGTGRARQGSSR---------APQYRGGAIIFGPQP-RGYDQKVNKKVKRLALNSALSDLRA-Q-----------N-RVKVL-SD-L-T-VTEPKTKAFKAMLSTI-G----VG-----------DD-Q------R----VLLLVG--GS-TNLLLAARNLPNVLVLPVQNINIHSLL---TADVLIT---SPEAVKQL--EEALAS-------------MS----L-----G------------------------LI---GKKLGMSQIF-DKD-------GKLV--PVTFIQAGPCFVLQRK--TKDSDG-------YEA--VQ--LG--YGD---KEK----------N-V--TKP-LLGHL-KKAGAPVL-RVIREFR-FD-TA-P-AE---V-P-E--VGQTVDV-D-LFKEGDHVDVVGVSKGRGFASPIKRWHVSR-GPETHG-S-MYH--RRAGSQGASSYPSRTWKNKKGAGHMGDARSTALNLVVVGT-DKE---------------RNLIMVRGSVPGF-NNGFLMIRPT--VK-ATRQAMLEATR--AAAAMG-KANP-----MK---ASKK-KVGK------------MPVKKFKPTTPGRRGMTVASFAE-ITKSTPEESLLRPLHKKGGRNNNGRITSRWIGGGHKRQYRLIDFKR-DKDG-VPAKVASIEYDPNRSARIALLHYQDGEKRYILAPVGVQVGTPIRSG-EGSEIKPGNCMPLRFIPVGTMVHAIELKPMKGAQMARSAGSAVQLLAK-EGDFATLRLPSGEVRIVSRECRATIGQVGNLEHENISIGKAGRSRWM------GKRPEVRGVVMNPVDHPHGGGEGRTS-GGRHPVSPWGQPTK-GYRTRKKKNPTSKYIL--KR--R--GQK------
Bacteria_CP_GN02_candidate_division_GN02_bacterium_JGI_0000069_K10_CrabSpa_001_277 ---------------------------MARSLKK-GPYIDERLLKKVVTMNESGKKT-VIKTWSRSCTVIPEFVGHTFGVHNGKAHTPVFVTEEMVGHKLGEFSMTRTFKGHS--G-N---K-----------------------------M---R--T-------------------------I--KGVVVSNKMDKTCVVSVDTYKSDPKYKKRFRVTKKFHAHDEN--NSANIGDVVTISESRPLSKLKRWVL--V-TD-----------------------M-A----K------------AS--KKIRISIKSFDHRLLDEAVKKIVLLAKDSGVSVVGPVPLPTKIQKITVNRSTFVN-KDAREQFEIRRHRRIIEILEPNAQTLEFLQNVNIPSGVGIEISEKNIM-IIDPIADLLTRIRNAYMARLIELNV-PFSTIKANILKVLKKNKYISDFEII-EG-N--K-KSIKVSL--ND-VKV-T--KY---I--PTLKRISKPGQRIYISALDIKKSKNGKGIFIVSTPKGVITGYEARSLNVGGELLCEVF-MGHKVSPISFRIPYIKTWKSAWFA-NKKDYKTELSLDLTIRQILDKELTGIPVGDTLISIEQ-DMIQVDIYTIKASLVLGKTGENLEKIIALLSKKT----------GKK-----VSVDVREIKNGALNAKIVGFDVKTQIEKRMPYKRAIKQAIQKSME-KGAKGIKIKIGGRLNGAEIARKETFKEGNIPT--QTIRSDIDYTTVRAETVYGTLGIKIWIYKGDV-Y--------------------KK----SK-------------------------------------------------------------------------------------------------M----------K-------IRTGDKVKVLSGKD-KGVINEVLKV-FKDKNKLIVKEVNVVTRHVK---KMGT-PGQIVKFEKAIDASNVMLICPFTDKPTRIGFTI-EKGKKKRFS---KNAVTAIK----------------------------MK--AYGKNIRISPKKLRVVASIIRGMKVEEALQFLKFA--------------------------PKKGADILYKIVHSAAANA-QN-NDG--QKIE-TLIIDMISVNKGIVYKRGNPVSRGRMHPILK---------------------------------------------------------------------------------------MLA-----K-VLK-RIRRHA-RV----RSQI-----SGTATRPRLAIFRSNSNIYAQLI--DDVNR-VTLGSASDLK--------K-E--G-TKTEMSKKVGEEIAKVAAKLKITDVVFDRGGFAY--HGRVKALAEQARETG---------L-----------------KF------------MLQPKKTKYRKTF--RG--RLK--GKAIKGSTIAFGDYAMKAVTRGYITSRQIESARRAMVRYIKRGGKIWIRIFPDKAYTSKPLEVPMGGGKGSLDGYRAPVKPGRIMFEITGVTPEVAKEAFRLASYKLPVKTKILVD------------MIMLS--LNNIKPNAGSNKTSKKVGRG--N-GSGK-GTFCGRGMNGQNCRSG-GGVPD-W--FEGGQTPLFRRL-P----KLKGFSNF--K-FKK-HFNI-INLSDLEI----L-ASKNV--T----DVTFEVLLENGMISK--KG--IKA----VKLLAKGELTKKINISID-KASTSAVSAVEKAGGKIELI-----------------------------MIQTESRLSVTDNSGAKEVLCIKVLG--GS--HRRYASVGDIIVCTVKKADPNGQIKKKKVVKAVVVRTAKEVRRKDGSCLRFDDNACVIID-DN-GTPKGTRIFGPVARELRAKGYQKIVSLAPEVL-MSRIGKAPVELSDKIDATI-SDNNIKIKGPLGELSFDF-RADVEVKKEENQIIVTPLD-EK---SAMWGTTRAVINNMVIGVTEGYKKSLEINGVGYKFEA--QGSK--LILSIGFSHKVEMEVPSELKVAL--DK--N-VLHISGIDKQLVGEFASKIRAKKK-PEPYKGK---GIKYVGEH-IRRKAGKT-GK--------------------M-SLREKYLKEVAPKLQKDLGIKNVMEIPKLEKVVLNMGIGTYV-RANKDFSSLKEHLDLIAGQTSTVRYAKKAISNFKLRAGMPVGLSVTLRGEKMYDFLDKLVNVVLPRVRDFRGINKKGFDKQGNYNFGIKEHTIFLEVPQN-DVIKTHGLQITIK-S----T-A-KN-------------KESGKILLT-ELGFPFSK----------------MEIKMYAQNGKEKG-TIELNDSVFGLE-NENIVHRALVYQLANARLNVAHTKTRG-ERRGSTRKIYRQKGTGRARMGSNR---------SPIRKKGGVAFGPRNNRNFTLSMNKKERRLAINVLLSDKVR-N-----------N-KLVVL-DK-L-S-LKEIKTSEMVKVFNAL-P----E-------------H-N------K----ILLALK--EKDEVIMKSANNLPNVKNLLLAYLNVKDLL---KYDTLVL---LKDSIEEL--NTRAK--------------MA--G--------------------------------IL---ARKLEMTRIV-KGD--------KFI--PVTLLEIPTMKVVGFK--TTEKDG-------YEA--LI--VG--ILG--KK-----------------AEG-NLKEG-KTTLSND-FSVIKEFP-I---N-D-ADK-EK-F-K--VGEEITL-D-ILDGVESVNLVGKSKGKGFTGAMKKHNFHG-GPGGHGSK---FH-RALGSIGNR-KPTKVHKGKKMHGHHGDIVVHIKKVPVELI-NKD---------------IKVIGVRGAVPGA-RNSLVNII-F------------------------------------------------------------VGIKKFKPTTPGRRGMTVVSYEE-ITTTKPYKPLTIKLKKHAGRNNTGRITVRHQGGGHAQKYRLIDFFGTDKSG-IPAKVETIEYDPYRTAFISLICYKDGERRYVLAHTEMKVGDIVLTD-EKAELVSGNRMLISNIPTGLKVYNVELIVGQGASAVRTAGAVATIVSQ-EGEYTQVKLPSGEIRLINKKCYATLGQVSNPDHNQVVIGKAGRSRWM------GKRPTVLGKSMNPVDHPHGGGEGHSPIG-KAPKTPWGMPAL-GYKTRKRKNTTNRWIL--KT--RK-GKV------
Bacteria_CP_GN02_candidate_division_GN02_bacterium_JGI_0000069_P22_CrabSpa_001_278 ---------------------------MTRSLKK-GPYIDEKLLKKIHKMNESGKKG-VIKTWARACTITPDFVGHTFGVHNGRKHFPVFVTEDMVGHKLGEFSMTRTFKGHS--G-N---K-----------------------------M---R--T-------------------------K--KGVVTSTKMNNTIVVSVHTYKIHPKYKKSYRVTKKFYAHDEG--NTCKEGDNVVIKESRPLSKLKRWVL--L-EK-LS---------------------------------------------------------------------------------------------------------------------------------------------------M-IIDPIGDLLTRIRNAYMARIEEIKV-PYSRIKSDILRILKKNKYIIDFETI-ED-G--K-KFIRVTL--NN-LKI-T--KY---L--PNFKRISKPGQRIYVGSSDIKKSKNGKGIYIVSTPKGVITGYEARSLNVGGELLCEVF-MGHKVSPISFRIPYIKNWYSTWYS-DKKSYKSDLSVDLKVRGILKKELKGIPVGDIIVSKEQ-NNLRVTIFTAKTSLILGKTGENLERITSILSRKT----------GMN-----VKIDVKEIKNPDLNAKVVGFEISSQIEQRMPYKRAIKMAISKSIE-KGAKGIKVKVGGRLNGAEIARKETFREGNIPT--QTIRSDIDYCTVRAETVYGTIGLKVWIYKGDV-Y--------------------KK-------------------------------------------------------------------------------------------------------M----------K-------IRKGDTVQVMSGKD-RGVKAEVLAV-NTSNNKIIVKGVNVVTRHIK---KQGN-PGQIIKMEKAIDASSVMLVCPFTDKPTRVGFKI-EKGKKKRFS---KKALEAIK----------------------------MK--AYGKNIRISPKKLRVVAEIIRGEDVEKALSFLKFA--------------------------PKKGAGILYKILFSAVSNA-EN-NDS--QKAS-DLFIKTVSINKGIVYKRSNPVSRGRAHKILKRTSNVILELQ--K--------------------------------------------------------------------------MSK-----T-KSP-RLRRQI-RI----RAKI-----SGTASRPRLSIFRSNTNIYAQLI--DDTTG-KTLAAASDLK--------K-E--G-TKVEMSKKVGAEIAKIAKDNKITTVVFDRGGFAY--HGRVKALADSAREAG---------L-----------------QF------------MLQPKKTKYRKVF--RG--RLK--GKAIKGSSIVFGDYAIKAVTRGYITSRQIESARRAIMRYIKRGGKLWIRIFPDKAYTSKPLEVPMGGGKGSLEMYRAPVKPGRVLFEMTGVTPEVAREAFRLASYKLPVKTKILVD--------------MIT--LNNLKSNKGSRKKSTRVGRG--N-GS-K-GTYCGRGMNGQNCRSG-GGVPD-W--FEGGQTPLFRRL-P----KLKGFSNA--R-FMT-KYNV-INLSDVEL----L-ASKGI--T----EINKEVLLENKVIRR--KK--F-G----IKLLGNGELKAKVTISVN-GASKVAVEAIEKAGGKIEII-----------------------------MIQSESRLVVTDNSGAKEVLCIKVLG--GS--HRRYASVGDTIVVTVKKALPDGKIKKKKVVKAIIVRTTKEIRRPDGSYVRFDDNACVIVD-DN-GSPVGTRIFGPVARELKTKGSQKIMSLAPEVL-MSRIGKSPVTILDKVEVKV-DGNMVIVKGPLGELNFNF-HEKVNVSVSDNEVTVTKND-ES---NALWGTTRSIINNMVIGVSSGFKKSLEILGVGYKFEV--SGSK--LILSIGYSHKVEMEIPSNLKVVL--DK--S-ILHISGTDKQAVGEFAAKVRAKKK-PEPYKGK---GIRYLGEQ-VRRKAGKT-GK--------------------M-SLKEKYIKDVFPALQKELSISNVMEVPKLEKVVLNMGIGTYV-RNNKDFSSLQEHLALIAGQAPTVRYAKKAISNFKLRAGMPVGLTVTLRGEKMYDFVERLVNIVLPRVRDFSGISKKSFDGEGNYNFGIKEHTIFPEVPHD-DVIKTHGLQITVK-T----S-A-KS-------------KDAGRALLN-GLGFPFKK----------------MEIKIYNQEGKASG-TIELNESIFAVV-NENLIHRALVYQLANARLNVAHTKTRG-ERRGSTRKIYRQKGTGRARMGSNR---------SPIRKKGGVVFGPKNNRNFTLSMNKKERRLALFSVLTSKLN-S-----------N-NLVVV-DG-V-S-FEAPKTKEADKFYKAL-P----Y-------------E-K------N----ILFGLA--EKNEGIEKSSSNLPYVKTILVNYLNIKDLL---KYNTLVL---EKSALDNL--ANLVK--------------MA--G--------------------------------IL---AKKLEMTRVI-KGD--------KFV--PVTLLEVPQLKVVGMK--TVEADG-------YEA--LI--VG--ILE--NG-----------------KEG-KLGED-KKTLNSD-FTQIKEFP-L---N-E-GDS-EK-F-K--VGEDITL-D-SLEGVENVNIVAFSKGKGFTGAMKKHNFHG-GPGSHGSK---FH-RALGSIGNR-KPTRTHKGKKMHGHHGDIKVNLRSVPVELI-NKE---------------LGVIGVRGGVPGG-RNTIVDII-F------------------------------------------------------------VGIKKFKPTTNGRRGMTGLTYEE-LTTNTPYKPLTIKLAKHSGRNNLGRITIRHQGSGHAKKYRIVDFVGYDKKD-IVAKVETIEYDPYRSAFIALVCYKDGERRYVLAHKDMKVGDKIVTS-EAAPLKSGNRMEVGNIPTGLQVYNVELIVGNGSNSVRSAGSFATVVSQ-EGEYTQIKMPSGEIRLVHKKCYATLGQVSNLDHSQVVIGKAGRSRWM------GKRPEVRGKAMNPVDHPHGGGEGRSPIG-KAPKTPWGMPAL-GYKTRSRKKTTSRWIL--KT--RS-GKV------
Bacteria_CP_NKB19_candidate_division_NKB19_bacterium_JGI_0000039_J10_Combined_Assembly_NKB19_1__NKB19 ---------------------------VPRSLKK-GYFIDQSLLDKILKQQSTGDRK-VIKTWSRRSTVIPEMVGLTIAVHNGKSFIPVFVTENMVGHKLGEFAPTRVFHGHP--D-S-KKK----------------------------TM---SS-E----------NTK--TTGL---K--KELVGIVTSNAMNKTITVSVERIKHHSLYKKGVKRTKKYKAHDEE--NKAKTGDLVRIRECRPLSKTKRWRLIEIIQS-ADVLKKKGIDETNELVSS---VSI-----------------------RLRIKLKAYDHRLLDQSAKAIVIVAKKTGAAVRGPVPLPMEMHKYTVNRSPHVD-KKSREQFEMRVHKRLIDIINPGQATVEELTKLALPPGVDVEVKQ---MSMNDPISDMLTRIRNAAQAGHVTVEI-PASKIKEEVCKVLKKEGFIADYQLD-KD-SK-I-PQLKIQL--NY-TKD-R--RS--VI--QGIRRVSRPSIRRYSGYRDLKPVRSGFGIQIMSTPKGIMTGRDAKKNKLGGEIICEVW-VGQKVHPFGFRLGVIEKWSSIWYN-EK-EYTSLFHEDLKIREYLKKRLFAAGIARIDVERAG-KRIKIYVYTARPGLVIGQKGIELEKIKTEVE-I--L-C-G------K---I-VNLQIIEVKLPELNAQLVAENIALQIEKRASFRRAMKRAVENALR-AGAKGIRIRVAGRLNGSEIARAEQTHEGSVPL--HTLRAWVDYGVATSFTTYGTIGVKVWIYLGDI---------EHKKFVSGVA--GVE--TVRMT---------------SR-------------GE--RS--GRPA---------RKAPQNKQ-----TNG-----------------------------M----------H-------IRKKDTVIVIRGEY-KGKKGRVLEV-YPKKQKILVEGVNIVKRHTKPS-ARNQ-AGGIVQKEAPIHISNVAPWCEAINAPSKIKMKRLEDGRRVRVW---EATGEALD-------M---IF---------------AE--AHLRHLQIAPRKVRLVVDLIRGRKVAEARDILTFT--------------------------LKRSGEPLLKLLQSVVANAEQK-KVR--IDTD-EMQITEIRVDPGRIVRSYQSAPRGRAVRIRHRHSHIHIVIA--GEE---------------------RK-PPAKKK------------------------------------------MKK-IY-QK-IAR-LERRKQ-RV----RKKI-----FGTPSCPRLRVTKTLNHIYAQII--DDTQG-KTLASASSVQLK--------I-KG-GNIESAKQVGSELAKKALSLSISRVAFDRGGHLY--HGRVKALADSAREAG---------L-----------------KF------------MLSPRRTKYRKQQ--RG--RRR--GVSKGATEVNFGEYGLKALETAWITARQIEAARIAITRHLKRGGKIFVRVFPDKPISKKPAETRMGKGKGAPEEWVAVVKRGRILFEVEGVEQSLAEEAFRLAGHKLPIKTTLI-R-S-------------ME--LHTLTYKEGAKKRRKRVGRG--P-SSGH-GKTSCRGHKGAQSRSG-YKTKP-G--FEGGQMPLHRRL-P----K-RGFHHI-KR---F-PVSI-VNVDMLEK-F--F-DAG----A----TITTEDLIKKGLAKK--Q---KGG----VKILGKGELTKAFNIIVQ-SVSPSAQQKIESAGGKEETSEETQNS-----------------------MIQIYSRLKVADNSGARVIRVIQVMG--SS--KRRYAGLGDIITASVKEAIPNSNVKKGDVVKAVVVRMRRDTQRPDGTTIRFDSNAAVILN-NQ-MEPRGTRIFGPVARELREKGFMRIVSLAPEVL-VSRIGKLPVPVPEGVKCEL-QGNTLTVTGPKGTLQRTF-HPEVIINIEDKQIVVQ-RPSDKREHKALHGLTRVLVNNMIIGVTKGYQKTLLIEGVGYRASL--QGKN--LNLTLGFSHPVSMEPPPGITFAV--DN-PQ-TIKVIGIDKELVGQVAANIRALRK-PEPYKGK---GIRYDYER-IRRKESKASGK-------------------VAPRLKEKYFQQIIPEAMKKFQYKNIMQVPRLEKIVVNMGVGDAT-QDARLLENASNELGIITGQKPQIRKARKSVSNFKLRKGVSIGCRVTLRGDRMYEFMDRLFNVAIPRIRDFRGVPTKSFDPFGNYTLGLKEQTIFPEINID-SIQRVRGMNITFVFK----N-S-TS-------------ADANREILR-MFGMPFTT----------M-----AVIPVIDTQGKLQC-EREVKSEVFDAPIRETLVHEVIRALRSSLHTGQHKTKNRG-EVSGGGKKPYRQKGTGNARHGSTR---------EPQMRGGGIIFGPRP-RDYRIDVPVKMKRLALSSTLSDRLR-N-----------Q-RLFGL-AG-L-K-IEQVKTKVVADILAKI-H----P-------------EGK------K----TLIITQ--SIDDNLLLSARNIPNVEVRTAGDVNAYDVL---WAHKIFI---QEEAIPSL--EERLS--------------MA----T-----G------------------------IL---GKKLGMTRIF-TQD-------GQWI--DVTLVQAGPCVVIQRK--TEKKDG-------YEA--VQ--VG--FDD--IKPK----------R-C--TKP-LKGHF-EKAGVPPK-RFLKEFR-V---E-T-DN---P-L-K--PGDEIKL-D-IFKIGDRVDISGKSKGRGFAGVVKRYGYSG-GPGTHG-S-NFH--RRPGSIGQSAYPAEVYKGKGLPGHMGNVRVTVQNLEVVDV-VPE---------------KNLLVIRGSIPGA-NGGLVEIKHT--VK-I---------K---RNA--------------------------------------MPVKRFKPYTPSRRHMTVADFST-LTKKEPEKSLVISFKQKAGRNNLGRITVRRRGGGHKRLYRVIDFRR-DKDG-IPGKVTAIEYDPMRSANIALITYVDGEKRYILAPQGLSVGQTIMSG-ENVDFEVGNCLPLIKIPLGTMVHNVELTPGKGGQLARSAGNSCQILAK-EGRFVVLRMPSGEMRKVLSNCRATIGVVGNEEHINISLGKAGRTRWL------SRRPKVRGEVMNPVDHPLG---GRTR-GGRHPVTPWGKPTK-GYKTRKKNHRTNQYIL--RR--R--NEK------
Bacteria_CP_NKB19_candidate_division_NKB19_bacterium_JGI_0000059_N10_TAbiofilm_001_172 ---------------------------VPRSLKK-GYFIDQSLLDKILKQQSTGDRK-XIKTWSRRSTVXPEXVGLTIAVHNGKSFIPVFVTENMVGHKLGEFAPTRVFHGHP--D-S-KKK----------------------------TM---SS-E----------NTK--TTGL---K--KELVGIVTSNAMNKTITVSVERIKHHSLYKKGVKRTKKYKAHDEE--NKAKTGDLVRIRECRPLSKTKRWRLIEIIQS-ADVLKKKGIDETNELVSS---VSI-----------------------RLRIKLKAYDHRLLDQSAKAIVIVAKKTGAAVRGPVPLPMEMHKYTGYRCPAIV------------------------------------------------MSMNDPISDMLTRIRNAAQAGHVTVEI-PASKIKEEVCKVLKKEGFIADYQLD-KD-SK-I-PQLKIQL--NY-TKD-R--RS--VI--QGIRRVSRPSIRRYSGYRDLKPVRSGFGIQIMSTPKGIMTGRDAKKNKLGGEIICEVW-VGQKVHPFGFRLGVIEKWSSIWYN-EK-EYTSLFHEDLKIREYLKKRLFAAGIARIDVERAG-KRIKIYVYTARPGLVIGQKGIELEKIKTEVE-I--L-C-G------K---I-VNLQIIEVKLPELNAQLVAENIALQIEKRASFRRAMKRAVENALR-AGAKGIRIRVAGRLNGSEIARAEQTHEGSVPL--HTLRAWVDYGVATSFTTYGTIGVKVWIYLGDI---------EHKKFVSGVA--GVE--TVRMT---------------SR-------------GE--RS--GRPA---------RKAPQNKQ-----TNG-----------------------------M----------H-------IRKKDTVIVIRGEY-KGKKGRVLEV-YPKKQKILVEGVNIVKRHTKPS-ARNQ-AGGIVQKEAPIHISNVAPWCEAINAPSKIKMKRLEDGRRVRVW---EATGEALD-------M---IF---------------AE--AHLRHLQIAPRKVRLVVDLIRGRKVAEARDILTFT--------------------------LKRSGEPLLKLLQSVVANAEQK-KVR--IDTD-EMQITEIRVDPGRIVRSYQSAPRGRAVRIRHRHSHIHIVIA--GEE---------------------RK-PPAKKK------------------------------------------MKK-IY-QK-IAR-LERRKQ-RV----RKKI-----FGTPSCPRLRVTKTLNHIYAQII--DDTQG-KTLASASSVQLK--------I-KG-GNIESAKQVGSELAKKALSLSISRVAFDRGGHLY--HGRVKALADSAREAG---------L-----------------KF------------MLSPRRTKYRKQQ--RG--RRR--GVSKGATEVNFGEYGLKALETAWITARQIEAARIAITRHLKRGGKIFVRVFPDKPISKKPAETRMGKGKGAPEEWVAVVKRGRILFEVEGVEQSLAEEAFRLAGHKLPIKTTLI-R-S-------------ME--LHTLTYKEGAKKRRKRVGRG--P-SSGH-GKTSCRGHKGAQSRSG-YKTKP-G--FEGGQMPLHRRL-P----K-RGFHHI-KR---F-PVSI-VNVDMLEK-F--F-DAG----A----TITTEDLIKKGLAKK--Q---KGG----VKILGKGELTKAFNIIVQ-SVSPSAQQKIESAGGKEETSEETQNS-----------------------MIQIYSRLKVADNSGARVIRVIQVMG--SS--KRRYAGLGDIITASVKEAIPNSNVKKGDVVKAVVVRMRRDTQRPDGTTIRFDSNAAVILN-NQ-MEPRGTRIFGPVARELREKGFMRIVSLAPEVL-VSRIGKLPVPVPEGVKCEL-QGNTLTVTGPKGTLQRTF-HPEVIINIEDKQIVVQ-RPSDKREHKALHGLTRVLVNNMIIGVTKGYQKTLLIEGVGYRASL--QGKN--LNLTLGFSHPVSMEPPPGITFAV--DN-PQ-TIKVIGIDKELVGQVAANIRALRK-PEPYKGK---GIRYDYER-IRRKESKASGK-------------------VAPRLKEKYFQQIIPEAMKKFQYKNIMQVPRLEKIVVNMGVGDAT-QDARLLENASNELGIITGQKPQIRKARKSVSNFKLRKGVSIGCRVTLRGDRMYEFMDRLFNVAIPRIRDFRGVPTKSFDPFGNYTLGLKEQTIFPEINID-SIQRVRGMNITFVFK----N-S-TS-------------ADANREILR-MFGMPFTT----------M-----AVIPVIDTQGKLQC-EREVKSEVFDAPIRETLVHEVIRALRSSLHTGQHKTKNRG-EVSGGGKKPYRQKGTGNARHGSTR---------EPQMRGGGIIFGPRP-RDYRIDVPVKMKRLALSSTLSDRLR-N-----------Q-RLFGL-AG-L-K-IEQVKTKVVADILAKI-H----P-------------EGK------K----TLIITQ--SIDDNLLLSARNIPNVEVRTAGDVNAYDVL---WAHKIFI---QEEAIPSL--EERLS--------------MA----T-----G------------------------IL---GKKLGMTRIF-TQD-------GQWI--DVTLVQAGPCVVIQRK--TEKKDG-------YEA--VQ--VG--FDD--IKPK----------R-C--TKP-LKGHF-EKAGVPPK-RFLKEFR-V---E-T-DN---P-L-K--PGDEIKL-D-IFKIGDRVDISGKSKGRGFAGVVKRYGYSG-GPGTHG-S-NFH--RRPGSIGQSAYPAEVYKGKGLPGHMGNVRVTVQNLEVVDV-VPE---------------KNLLVIRGSIPGA-NGGLVEIKHT--VK-I---------K---RNA--------------------------------------MPVKRFKPYTPSRRHMTVADFST-LTKKEPEKSLVISFKQKAGRNNLGRITVRRRGGGHKRLYRVIDFRR-DKDG-IPGKVTAIEYDPMRSANIALITYVDGEKRYILAPQGLSVGQTIMSG-ENVDFEVGNCLPLIKIPLGTMVHNVELTPGKGGQLARSAGNSCQILAK-EGRFVVLRMPSGEMRKVLSNCRATIGVVGNEEHINISLGKAGRTRWL------SRRPKVRGEVMNPVDHPLG---GRTR-GGRHPVTPWGKPTK-GYKTRKKNHRTNQYIL--RR--R--NEK------
Bacteria_CP_novel_BJP_IG2069_Novel_57_5 ---------------------------MSRSTKK-GPYIQEKLLKKIDKMNERNEKR-VVKTWSRASMISPDMLGHTIAVYNGRKHVPXXRVAQ-------------IRRGIV--H---E--------------------------------------------------------------------------------MAEIERFPTHPIYKKVQSRKKRYKFHDEH--EVTKEGDIVKIIECRPLSRDKFFRLLEVVESATK----------------------------------------------------------------------------------------------------------------------------------------------------MVNDPISDMLAQIRNALLLNKESIEI-PHSKIKKEISRVLKENGFLSDFIEV-SD-DK-F-KKLKLTL--KY-NRG-N--T---VI--QGLKRVSRPGRRMYVKKDDLPYVLGGMGIAILSSSHGIITGQQARRLNTGGEVLCYIW-MGQKVHPYGFRLGITKPWKSRWYA-RKN-YPDLIQEDRKIRQIIRKQLAAAGIADIEVERKS-NNVEVTIFTAKPGMVVGRGGKNIEELRQKLF-T--E-L-Q------R---K-VQMNVQEVKSIETNAQLIAESAAIQLEKRVAFRRVMKQTMMRAMN-SGALGIKMMVAGRLGGAEI--------------------------------------------------------------------------------------------------------------------------------------------------------MAKVSKK-------------R-L----------T-------VKKGDTVVVISGRD-LGKVGEVMRV-FPQKDRLVVKGVNIRTKHQKPQ-MQGQ-KGTLVKSESPIHRSRVMLYDPAEKKGVRVRHQG-EGKEKVRIS---AKSGDSLDS----------MSKQ-AETNQ--TVK--VK--ATAKSVRISPFKVRRVMNLIRGMQGLDALDHLRYM--------------------------PHKAARVIEKVLHSALSNA-EN-NH---MDVE-DLYIVEAFADGGSMLRRIQPRAQGRAYLIRKRSSHVTIAVG--K-----------------------KKK-----------------------------------------------MRTVI----K-RTE-RQRRHA-RL----RKRV-----FGTAERPRLAVYRSHQHIYAQII--NDEQG-HTLVAASTLEPEI-K-G-D-G-SYFGNAEAARKIGTRIAEKAREKGIETVVFDRGGNKY--HGRVAALADAAREAG---------L-----------------QF-----------------------------------------------------------------------------------------------------------------------------------------------------------------------MK--LEELR---NFKRKRKRVGRG--M-RSGM-GKTAGRGNNGRGQRSG-SHTKP-G--FEGGQTPLYRRI-P----KQKSFQAP-PR---S-EWAI-INVSRLND-L--F-PEG----G----VVDFAALAAKRVIDD--R---TDG----LRVLG---------------------------------------------------------------MIQQESRLAVADNTGAKELLCITVLG--SS--GRRYAGVGDIIKAVVKEATPNMPVKKSQVVRAVVVRTKHPVHRQDGSRIRFDENAAVIIN-ND-NNPIGTRVFGPVARELREKNFMKIISLAPEVL-MSRIGKKTIAL-DKASVTV-AERLVTVKGPKGELKREL-PELVAVEIKDGVMTVT-RANDSKQARALHGLIRSLMANMVEGVNNGFTKSLELVGVGYKASV--QSNK--LTLNVGYSHPVEIDAPAGVTLEI--ET-PT-KVLVKGIDKELVGNLAAKIRAVRK-PEPYKGK---GIKYTGEV-IRRKAGKAK---------M-VAQ------QTLPRLKSKYRESVIKAMQEQFGYANVMQVPKMDKIVVSIGLGEYV-QNHKALDAAQADLATITGQKPITVRAKKSIANFKLREGMPIGLKVTLRGNQMYEFLDRLLSLALPRIRDFRGVSDKAFDTRGNYTIGLKEQLIFPEIVYD-KVDKTRGMNITFV-T----T-A-ET-------------DKEAYALLK-EFGMPFRKPNEK-QG---------MSVELY--SGSEMG-TVSVSD--WAVEVNTDLMQMAVVRQLNNARLGTACTKTRS-EIRGGGRKPWKQKGTGRARAGSTR---------SPVWRGGGTVFGPKP-RSFATAMNRKMSAGALASALSTAK--D-----------E-TLVVA-DQHL-A-VS--KTKDFGALLSKL-G----V------------EAGQ------K----VLIL-S--EYSESLFRASRNLPQVSVVNPKNVGVVDVL---KHDRILV---SASALLVL--EGRFSA-----------------------------------------------------------------------------------------------------------------------------------------------------------------------------------------------------------------------------------------------------------------------------------------------------------------------------------------------------------------------------------------------------------MGIKKLKPTSPGVRGMSRLTNEE-LTTNKPEKSLLVPLKKKGGRNNTGKITLRFRGGGHKRHYRLIDFKR-NKDN-IPARVATIEYDPNRSANIALLHYADGDKKYILAPVGLKVDDVLLSG-SEADIKVGHAMELKDIPLGTTIHNVEMKPGKGGQLARAAGTSAQLIAK-EGDYAQVRLPSGEVRMVLRVCRATIGQIGNVDSKNVSLGKAGRKRHL------GRKPHNRGVVMNPCDHPHGGGEGKAPVG--HAKTPWGKAAM-GLRTRK-KKQSDKYII--KS--R--NAR------
Bacteria_CP_OD1_ALUMROCK_MS4_OD1_33_19 ---------------------------MSRSLKK-GPYVDERIINKIKNK-KAGDKE-VIKTWSRSCTVVPEMVGYTFGVYNGRKFINVYIVEEMVGHKLGEFSFTRTFLRHG--G-KI-QKDLEQA-AKQKEVEV-------AKAAKKG-----M--TA----------KK----VE---K-NNIIKGIVASDKMDKTIVVAVESFKTHPKYLKKYRSTKKYHVHDEN--NKYRVGDQVKFFSIKPVSKSKTFKV--L--------------------------------------MNKK--EEAQ--SRIRIKIKAYDNKIIDQSAKKIIETALRSGAQISGPVPLPTEIHKMTVNRSTFVH-KDAREQFEMRVHKRLIDIFDPKTKTIDDLTNLDLPAGVDIEVKM---M--LDPISEMLTRIRNAQMAGHREVVF-SNSKLKKAIANVLLKNGFVLSVSE--VA--GKF-NMIKIDL--KYEGVSGL--VP--AI--RSIRRVSKEGQRIYTGMDKIRRVKNGTGIAILSTSKGVITGEEARKNGVGGEIICEVW-MGQKVNPRSFRIGITTAWRSRWFG-GKD-AAKNLKEDVGIRSFIMKKWKSASIADVEIERSA-NDIKIIISTSRPGVLIGRGGSGIEDISRAIKKEF-F---TG----SR-I-G-IKIDIREIKEFESNASIVAQQVAEQLEKRVPFRRILKTTLDQADKNKIVKGIKVEVSGRLGGAEMSRKEWLSRGTIPL--QTLRADIDFSKATARTTYGAIGVKVWIYKGEV-F--------------------GE----RV--N----------------------------------------------------------------------------------------------M----------R-------IKKNDKVKIIAGKD-NGKSGKVLNI-ISAMDKIIVEGVNIVKKHIRPK-KDGE-KGQRVEIASPISVSNVMLICPNCGKETRVGYSI-GDGVKYRVC---KKCKKNI------------MK---------------VK--AKLKNLRMSPRKVRVSADIIRGCNIEDAIFRLNST--------------------------IKKSNEPIKKMLLSAVANA-EN-NFN--LDRN-SLIISDIWVGEGISLKRWMPRAYGRASEILKRSSHIYIILDGIEDNK------KSK-----------KLKINKSEK-ITTVEKNDDKKDGVSRKKGHSKKKEEKGWSKKMFKRKSV--MMN-----K-NNK-RLHRKR-RI----RVNV-----LGTVDCPRLSVFRSLRNIYAQLI--VDEKG-VTIASASALS--L-G----VK--P-NLAG-AQQVGKVMAGKCKELKIDKIVFDRSGYRY--HGRVKALAEEMRKEG---------L-----------------KF-----------MLLMPRKVKHRKIH--RG--PIK--GATTRGSKVSFGKYGLKAMEGGLISARQIESARRAMTRHIQRGGKIWIRIFSDKPMTKKGDEVPMGKGKGSVDHYVAKIRPGKVMFEMDGVDRGLAKKAMELASHKLSVKTKFVEKE--------------MQ--IHELKVK--PKKNRKRIGRG------GKRGTYSGKGNKGQKARSG-GNVDPQG--GST--L-M-KRL-K----KVRGF-------AIVAKKNI-LKLSEIEN-N--F-EDN----S----TVSLESLVEKNIFRK------SEIK-NGVKILATGEIKKKINIK-EILVSGAAAKAIEKVGGKIE-----------EQKEVKKVVK----------MIQTESKLKVADNTGAKMIKCFKVLG--GS--RRRYAYVGDIIVASVKSSEPRGSVKKGDKVKAVIVRQTNKLKRKDGSYISFDENAAVIVD-GT--EPKGSRIFGPIAREVKEKGFNKIASLAPEVL-MSRIGKKPIEIPQGVAVEM-VDNKITVTGPKGNLELTL-VHDVKVEITQNVINIEKNNS-SKKAQAMWGTTNRLIGNMVNGVSSGFIKALELNGVGFRMEV--IGKK--LRMALGFSHPVEVEIPENLEAKI--EN--N-VLTISGIDKQAVGQFAAEIRRFKP-VEPYKGK---GFRYVDEI-VRRKEGKK-A-SS------KI-----------VNSKTKYKEVVVPKLKEVFGYTNPMAIPVIKKAVINIGIGK-LGKEKEKINEMVAVVRSITGQRPLMTKAKKSISGFKVREGAEVGIKTTLRGKRMWDFIDRLNNVVYPRTRDFQGIKVSSVSNDGDLNLGIKEHIVFPEISAE-DAKFIFSLQVNIS-T----T-A-KD-------------KEQGDLLFR-TLGFPLQDKK--------------MKTIVHNFEGKKIK-DIELSDSIFNVPLNAELLHEVYVSMDSNQRVAIAHTKGRG-EVAGSGKKPWKQKGTGRARVGSVR---------NPVWKGGGVVFGPKKDRNFKKKINKKANTKAILIALSEKLR-S-----------E-KLIII-DR-I-E-AANKKTKNIVSGLKAL-N----L-------------NGS-----------ILLNLA--SGEKDVYLYSRNIKNVKCVPIEGLNVLDIL---NNKSLIL---SEESIKYL--EKKYN--------------TK--F--------------------------------II---GKKVGMTTIY-DEK-------RGAL--NITLVECLPNKIELLK--NIDKDG-------YSA--VC--LK--S-----------------------GNI-KGKVI--A----------KEFR-I---A-TE-KQ-AN-F-E--IGKEVAV-D-VFELNERVKVIGTTKAKGYQGVVKRHGFKG-SPASHGHR---HDLRAPGSIG-CSFPEHVLKGKKMAGRMGGERFTVKNLEVVYV-DKE---------------KNLIGLKGAVPGV-VNRMVQLI-G--A---------------------------------------------------------MAIKVYKRNTAGRRNMSIIKPA-GVTNKKPEKSLVTSLPKKAGR-SAGKISVRHRGGGHKRAYRLVDFRQ-DKLG-ISGKIVAIEKDPNRSALLALVSYLDGEKRYILASEGMEVGKVIVTD-KIASFDNGNRMQMKNIPVGTTLCNVEITVGKGGQLARSAGSRLLLMGL-DGKKAQLKMSSGEIRVVNSECYATIGQISNFEHGVERIGKAGRKRWM------GFRPVVRGSAMNPVDHPHGGGEGRQGVGLKYPKTPWGKIAL-GKKTRKKKQYSNKFIV--KR--R--IKK------
Bacteria_CP_OP9_candidate_division_OP9_bacterium_SCGC_AAA255_G05_SAK_001_130 ---------------------------MSRSLKK-GPYIDEKLLSKIRELNQKRKKT-IIKTWSRSSTIFPIMVGHTIAVHNGKRHIPVYITENMVGHKLGEFSPTRIFKGHS--A-H-TERT--TS--------L-K-------------M-----------------LSG----EK---I--KTKIGKVVSDGMEKSVVVKVEYLVSHPLYKKRIKKTSKFMAHDEK--DICNIGDKVKIAETRPLSKRKRWRVTEILEK-AK------------------------------------------------------------------------------------------------------------------------------------------------------------------------------------KLEVTRILKDEGFIRDYKYR-ED-NK-Q-GQLTIYL--KY--IN-K--EK--TI--NNLKRISKPGLRVYVKKDEIPEVLGGLGIAIISTSKGIMTGKEALQRHLGGEVICYIW-LGQKVHPKGLRIGIIKDWDVKWFA--KKGYAENIYQDYKIRKYINNRLKHAGISCVEIERIA-DRVRLTINCARPGIVIGRKGAEVTKLKEELS-K--F-V-K------N---D-LQIKIIEVKKPELDAKLVAESIAEQLEKRGSTKRAMRQATSRSIR-MGAEGIKVSCSGRIGGAEIARTEWHLEGRLPL--HTLRADIDYGLVEANTTYGKIGVKVWIFRGEI-L----------PVK------NKGV-SNQKE-ADKVLT--------E------------------KE-SSREGA----RKDVTTS-------------------LVN-----------D------K-I----------G-------FKKGDKVLIIIGED-KGKKGKIVRI-FPKKMQAIVEGVNFLKKHSKPT-QKSP-QGGIVKQE---------------------------------------------------------MS---------------IK--AVGKYLPISARKGRQVLDIIRGKNAGEALLTMKFL--------------------------PNRSAKMVYNVLHSAIYNA-QN-NND--INVE-DLYISEAYADEGPTVKRFRPRAMGRASKIRKRTSHITIIVD--D-----------------------KGE-VK--------------------------------------------ILTEI---DK-RLA-RIKRHK-RV----RKNI-----SGSSERPRLCIFRSLKHIYAQVI--DDKEG-ITLVSLSTLDPEI-K-K-KEK-YQ-GNMKAARVLGSLLAKKLEEKSIKKVVFDRGGYLY--HGRVKAVAEGARKGK---------I-----------------VF------------MLQPARTKYRKTH--RG--TIK--GCAHKGNFIAFGDFGLQALEPHWITSAQIEAARVAITHAIKRGGKVWVRMFPDKSVTKKPAETRMGKGKGAPDHWVAVVKPGKVLFELGGVELSLAKEAMRLAAHKLPIKTRFLSRDEQV-VG--------MK--LNNLYPAPKSIKKRKRVGRG--C-GSGH-GKTSCRGSKGQNSRSG-GGVRP-G--FEGGQMPLYRRV-P----K-RGFTSV-FK---K-NYSI-VNIGRLDI----F-KDG----D----VVTQKELIDKGIIKK-LG----YG----VKILAKGGLNKKLTIKAN-KFSQKAISEIESVGGKIEVV-----------------------------MIQMQTRLFVADNSGAKEIQCIKVLG--GS--RRRYARIGDIIVASVKVAAVGGTCKKGEVVKAVIVRTRKELGRSDGSYIRFDDNAAVVIS-NQ-NEPVGTRIFGPVARELRNKNFMKIISLAPEVV-MSRIGKMPITIPKEVKVEL-NNNKIKVSGERGTLEINI-HPDIQVKIEEDKIYIS-RPSDGRFHRSLHGLSRALINNMVKGVSSGFEKILEIQGVGYRAVL--EDGK--MVIQIGYSHPISIEPPKGIEFEV--EK-QK-IIKIKGIDKQLVGETAAKIRLLRK-PEPYKGK---GIRYIDEV-VRRKVGKT-GAK-------------------------------------------------------------------------------------------------------------------------------------------------------------------------------------------------------------------------------------------------------------------------------------------------------------------------------------------------------------------------------------------------------------------------------------------------------------------------------RNIKGTQVLPVSKINTYDLI---NHEKIII---TKKALKQI--EEVLI------------------------------------------------------------------------------------------------------------------------------------------------------------------------------------------------------------------------------------------------------------------------------------------------------------------------------------------------------------------------------------------------------------AEIKKFKPTSPGRRFMTISTFDE-ITTDKPEKSLTVGLKKRGGRNNQGKLTVRHQGGGSKRKYRIIDFRK-QKEG-IPAKVSSIEYDPNRSARIALLKYYDGEKKYILCPANLKVGDVIISG-RDADIKVGNTKSLKDIPTGTLIHNIELKAGQGGKLVRSAGTVAQLMAK-EGKYAHVRLPSGEVRLIHLECKASIGQIGNLIHENLSYGKAGKSRWL------GIRPTVRGVAMNPVDHPMGGGEGKSS-GGRHPCSPTGIPAK-GYRTRKKNKPSDKYIV--KR--R--TKK------
Bacteria_CP_OP9_candidate_division_OP9_bacterium_SCGC_AAA255_N14_SAK_001_136 ---------------------------MSRSLKK-GPYIDEKLLSKIRELNQKRKKT-IIKTWSRSSTIFPIMVGHTIAVHNGKRHIPVYITENMVGHKLGEFSPTRIFKGHS--A-H-TERT--TS--------L-K-------------M-----------------LSG----EK---I--KTKIGKVVSDGMEKSVVVKVEYLVSHPLYKKRIKKTSKFMAHDEK--DICNIGDKVKIAETRPLSKRKRWRVTEILEK-AK-------------------M------------------------QKIRIRLQAYDHRILDNSTLMIINTVKRIGGKFSGPIPLPTEINKYCVLRSPHVD-KKSREEFEMRTHKRLIDILEPSTKTIEALMHLDLPSGVDIELKTLE-SVVTDPVADMLTRIRNANKVRHDSLIV-PSSKLKLEVSRILKDEGFIRDYRYR-AD-SK-Q-GQLTIYL--KY--IN-K--EK--TI--NNLKRISKPGLRVYVKKDEIPEVLGGLGIAIISTSKGIMTGKEALQRHLGGEVICYIW-LGQKVHPKGLRIGIIKDWDVKWFA--KKGYAENVYQDYKIRKYINNRLKHAGISCVEIERIA-DRVRLTINCARPGIVIGRKGAEVTKLKEELS-K--F-V-K------N---D-LQIKIVEVKKPELDAKLVAENIAEQLERRGSTKRAMRQATSRSIR-MGAEGIKVSCSGRIGGAEIARTEWHLEGRLPL--HTLRADIDYGLVEANTTYGKIGVKVWIFRGEI-L----------PVK------NKGV-SNQKE-ADKVLT--------E------------------KE-SSREGA----RKDVTTS-------------------LVN-----------D------K-I----------G-------FKKGDKVLIIIGED-KGKKGKIVRI-FPKKMQVIVEGVNFLKKHSKPT-QKSP-QGGIIKQEGALHISNIRLICNKCNKPTAIRRERIKEAKRVRVC---KKCGEIIDKV---------MS---------------IK--ALGKYLPISARKGRQVLDIIRGKNAGEALLTMKFL--------------------------PNRSAKMVYNVLHSAIYNA-QN-NND--INVE-DLYISEAYADEGPTVKRFRPRAMGRASKIRKRTSHITIIVD--H-----------------------KGE-GK---------------------------------------------LTEI---DK-RLA-RIKRHK-RV----RKNI-----SGSSERPRLCIFRSLKHIYAQVI--DDKEG-ITLVSLSTLDPEI-K-K-KEK-YQ-GNMKAARELGSLLAKKLEEKSIKKVVFDRGGYLY--HGRVKAVAEGARKGK---------I-----------------VF------------MLQPARTKYRKTH--RG--TIK--GCAHKGNFIAFGDFGLQALEPHWITSAQIEAARVAITHAIKRGGKVWVRMFPDKSVTKKPAETRMGKGKGAPDHWVAVVKPGKVLFEL-------------------------------------------MK--LNNLYPAPKSVKKRKRVGRG--C-GSGH-GKTSCRGSKGQNSRSG-GGVRP-G--FEGGQMPLYRRV-P----K-RGFTSV-FK---K-NYSI-VNIGRLDI----F-KDG----D----VVTQKELIDKGIIKK-LG----YG----VKILAKGGLNKKLTIKAN-KFSQKAISEIESVGGKIEVV-----------------------------MIQMQTRLFVADNSGAKEIQCIKVLG--GS--RRRYARIGDIIVASVKVAAVGGTCKKGEVVKAVVVRTRKELGRSDGSYIRFDDNAAVVIS-NQ-NEPVGTRIFGPVARELRNKNFMKIISLAPEVV-MSRIGKMPITIPKEVKVEL-NNNKIKVSGERGTLEINI-HPDIQVKIEEDKIYIS-RPSDGRFHRSLHGLSRALINNMVKGVSSGFEKILEIQGVGYRAVL--EDGK--MVIQIGYSRPISIEPPKGIEFEV--EK-QK-IIKIKGIDKQLVGETAAKIRLLRK-PEPYKGK---GIRYIDEV-VRRKVGKT-GAK--------M-----------PRLKDKYLKQVVPEMMKKFKYKSVMAVPRLQKTVINIGLGSAT-KDSKIMDEAVKELTVISGQKPIITRAKKSISNFGVRKDMPIGCKVTLRSDRMYEFLDKFINIAIARIRDFRGIPSDSFDGRGNYTIGVKEQLIFPEIDFD-QVTNTLGMNITIV-T----S-A-LN-------------DEEGKALLE-LMGAPFKK----------M-----IALSVHNIKGENVG-EVSLKDNIFSAKVNKYLVHQAVKRYLANRRRGTASTKNRS-AVRGGGAKPWKQKGTGRARAGTNS---------SPIWVGGGIVFGPSP-RDYSFSLPKKMKIAALKSVLSDKLG-N-----------K-EIIIV-DE-L-S-LKENKTSKLVEILKNL-Q----A-------------F-K------K----PLIIIE--KEDNGIAQAARNIKGTQVLPVSKINAYDLI---NHEKIII---TKKALKQI--EEVLI-------------MV-----A-----G------------------------IL---GEKVGMTRIF-AKN-------GESI--PVTVILAGPCQVIQKK--TIEKDG-------YNA--VQ--LG--FKE--VKEK----------K-V--SKP-ITGHL-NKYKVSSI-KHIREFK-I---E-D---S-NK-Y-S--SGAEVKV-D-IFKEGDKVDIVGISKGKGFAGAIKRHNFSG-GPKTHGQK-EYF--RSVGSIG-ATDAARVFKGQKLPGHMGTDRVTVKNVEVVKI-NLE---------------RNLILIRGSVPGA-KGAVLVINKN--R---------------------------------------------------------AEIKKFKPTSPGRRFMTISTFDE-ITTDKPEKSLTIGLKKRGGRNNQGKLTVRHQGGGSKRKYRIIDFRK-QKEG-IPAKVSSIEYDPNRSARIALLKYYDGEKKYILCPANLKVGDVIISG-RDADIKVGNTKSLKDIPTGTLIHNIELKAGQGGKLVRSAGTVAQLMAK-EGKYAHVRLPSREVRLIHLECKASIGQIGNLIHENLSRGKAGKSRWL------GIRPTVRGVAMNPVDHPMGGGEGKSS-GGGHPVSPTGIPAK-GYRTRKKNKPSDKYIV--KR--R--TKK------
Bacteria_CP_SR1_bacterium_Aalborg_AAW_1 ---------------------------MARSLKK-GFYIQEKLLKKIQTMVASGDKK-VIKIWDRATHILPDMVGLTVAVHNGKQFVTVYITEDMLGHRLGEFAFTRTFKGHP--F----------------------------------AV---L--GN-----------K-----Q---I--KELVGKVLSTSMVDTIVVSIPVVKMHPIYKKRYTQYKKCYAHIDS--SECVVGDKVKIQQSKPLSKTKRWLFIE---K-VS------------------MIVIS--MTG-----------STT--PKLRIKLRSYDVKMLEASIGKVVSLLSKSGATIVGPVPMPKKRRLYTVQKNSFVN-KSSREQFERITYSRLIDVTEVGPKTMEYMQNIIIPVGVLVDVKVY---MVVAPTQDLLIRIKNAYMSRKTIVDNVVHSKFLESIVDLLKKYKFVREYTII-ED-GN-K-KFLKIFL--H---EN-----PVQ-I--PVVRLFSKPSRRWYVSYKDLRPVAGGRGIGIISTSKGLMPTHVARKLKVGGELIAEIY-MGQKAHPIGLRVGIVKSWFSERHSKGRRQNADFFVEDIQLRDYIEAFYPRAGISRVVIRKTN-KEGEIILFASKVGVIMGKDGAKIKELE---D-K--I-E-K------KF--G-FKISIKAIKIPELSAKIMAEHIATQLEGRMPFRKVAKQVITQVME-KGAVGVKVKVGGRLGGVDIARKETFNQGRVPL--QTLRADIDYHAMQAHTKYGVLGIKVWIAKGEI-FA--------------------K----KSKQA-------------LMK-----------VDK--DS------------------------------------------------------------MK---------K-------IKKGDTVKVISGKH-KKSIGIIEKV---LDESVVVQGVNVVKRAQKGK-G-------YVEKTLPIHLSNVMYYDTDKKITSKIKIVEDKNGKRKRQI---VKTGRILEK------M---RE---------------YK--ASLSYAISSPIKMELVAKMVRGKSTSDALTLLNFL--------------------------PKKAGRTLAKVIASAYANA-KI-GEG--DDVQ-T-VVSTIDVGKGPSIKRMRFTSRARIYGYTKHRSFVRVVLSVK---------------------------------------------------------------------------MKT----NK-S----SRRKR-RT----NISI-------KAQHPRCIVVRSVKYISAQII--DQ-KG-NVV-AAAS-DLKI-A--------SGTKTEKATQVGIALAKVALDKKITSCVFDRNGFLY--HGRVKALCEGLREGG---------L-----------------TI-----------MLLTPKRWKHRKQMIKH-------ISLSTRGAEVSFGDYGLKALESDFITNRQIEAARKVIVRYTRKVGKLWIRIFPDVPMTKKGLEMPMGKGKGDVEKFVARVKRGRIMFEVTGLDEATAKLALSSAAKKLGVKTTVIGKG-EIR-----------M--LNELR-PAGSRR-KIQIGRG--N-GSGR-GNYSTRGLKGQKARTG-FSQKP-G--FEGGQTPLHMRL-P----KARGFK-R-YK-LIN-HVTP-INIGVLNR----V-KAN----D----TLTPEVLYTLGYGKI------GTS---F-KILGTGELSKSLTFEGF-AVSQSAKSLIEKAGGA---------------------------------MLQRESFVVVTDNTGATEAKIIGML---AT--MERQVSIGDIVNVAIQKASPSASVKPGQVCKALIVRTRKEIRRPDGTYIRFGDNAVVILD-NK-GKPKGKRISGPLPKELRE-HYKSVTNLADEVI-MSKVGKNPISLPAGVTATL-VDGVIEVKGPKGTLTQAI-YPGIVPTIEEGVVTL---RCDDVALWKYWGTMRSLIANMVKGVSEGYSKTLQVIGVGFDAVL--QGNA--INFKLGFSHPVKFDIPTGIEVKI--DK-DNAVIALSSHDKQLIGEVAAKIRGLKK-PEPYKGK---GIRFLGEV-VKLKAGKA-AKK---------------------MQYTEFKKDLDSKLSKRLDVKNVHQIPHIDKVIVSIGVGKGV-KDFSEFEKN---LTAITGQKPTMVMSKKNVSNFKLREGMPSMMTVTLRGKKAHYFLFKLMSIVLPRVRDFAGLSNKSFDHHGNYSLGLKSYEIFPELHPD-SI-SLTGLQVTIA-T----D-S-RK-------------KEDTKALLE-EYGFVFH-----------------MSIDIFNQQGKKTK-TIDLDASVFASNINNDLMYQFVRLQQANSRVAIASTKNRG-EVNGSGKKLYKQKGNGAGRVGDKK---------SPLRKKGGIARGPRSNRNFSLSMPKKMRKASLRSALSFKAS-Q-----------E-GLVAL-DS-F-D-VS--KTKSALTTLKNI-Q----L-------------D-R------S----VLVVV---H-DE-TIKSYRNLPFVDVV--DALSVFDVL---KAKKVLF---VGEALDKI--ENK-KKA------------VQ----------GG-----------------------LI---VKKKEMTSVP--VN-------EKLT--AVTIVEVVPQKVIRHK--TQEKDG-------YTA--LV--VG--IG----KND----------T-Y--LKQ-K------------------EFN-I---P-ELLE---S-F-P--VGYVFDE-T-LFDDGSMIAVQGVSKGKGYAGPIKRYGMAG-MPHTHG-H---KFRRSGGSKGNRK-PRRGFKGHPHAGHMGTDTVTLKNIPVLQK-MSF---------------ENIIVLKGSLPGA-FNSYLSLK--------------------------------------------------------------MAIKTYKPYTPSRRSMTGYSFSE-LT-SEPYKPLTKGLKSASGRNNQGRNTSRYRGGGHKKLYRIIDWQR-DKLN-IPATVATVEYDPFRTAYIALVNYADGEKRYVLAWKGIEVGQKVMYS-DKTNFDFGNRRPLKYIPEGMPVHNIEFTPHTKGKIIKSAGSSATVAGK-DAKIVFLKLASGELRKFHEECLATIGVVSNEEHKNIVIGKAGRQRWL------GKKPFNRGKSMNPVDHPHGGGEGRTSLGLKYPKAFNGRVAP-GKKTREKKKWSNSMIV--KR--R--NSK------
Bacteria_CP_WWE1_DOLJORAL78_WWE1_32_13 ---------------------------MPRSVKK-GPFVDEHLMKKIEKLNESKKKE-VVKTWSRRSTIFPEFIGHTISVHNGKHFIPVYVTENHVGHKLGEFSLTRTYRGHV-DK-K-SEKA--SK--------R-K-----------------M--E------------K----NL---K--KTRVGVVVSNKMDKTITVYVERRVKHPIYNKYYIQSKKIHAHDEE--NTCNEGDKVKVMETRKLSKSKCWRLLEVLER-KK-------------------MA------G----------------QKLKIKLKSYDHNLIDISAQKIIRKAKETGAVVSGPVPLPTKRTVYTVLRSVFVD-KKSREQFEKRVYKRLIEILNSSQKTMDALTSLELPAGVSIEVKV---MTMTDPVADLLTRIRNAAKAKHKFVDI-PASNLKRKIVKILLEESYVVKYFNI-RD-NK-Q-GILRVYL--KYDE-Y-G--NS--VI--NEIKRVSKPGLRVYASVNKLPRVKNNFGIAIMTTSKGVISNKMAKQLNVGGEILCSVW-MGQKCNPIGLRIGINKTWNSLWFD-ED-NYAEKLEEDLKIRKFLKTRLQDASVSKIGIERKP-KELIISIHTAKPGIVIGRKGQEIEKLKEELK-M--V-F-K------K---N-IKIYINEIKRPELDAYLVADNIAKMLEKRVNFRRAMKKALDMAMK-ANAQGIKVQCSGRLGGADMARTEGYHKGRVPL--HTLRSDIDYANLEAHTQYGRLGIKVWICKGEK-FT-Y---MK-----K---------------------------------------------------------------------------------------------------------------M----------K-------VVKNDKVKVVAGNH-KGKEGTVKLV-LKEKNKVVVEGVNVVKRHVKPN-QYNQ-TGGIVEKEMPLDASNVMVVCPSCSKAARVGKKRDEDGSVARYC---KACGKSL------------MN---------------AF--AKTRWIGYPVRKVRLVLDLIKGKDVESALNILKFT--------------------------PNYAARSVEKTLKSAVANLIDK-NRDANIDTN-EVYISKMFADEGPTMRRIKPRAQGRATKIRKRSSHLFVEVSTKN--------------------------------------------------------------------------MNK--KPRL-KTA-RLRRKK-HI----RKTV-----NGTPVRPRLSVFRSNVHIYAQLV--DDISG-KTIISFNSNTKEF-KLE-KIK-TK-TDV--AFLVGQEVAKKALAANIESVVFDRNGFLY--HGRVKALADGARKEG---------L-----------------KL------------MLMPKKVKRRKVQ--KN-VK-R--GFSYRGSTIDFGEYGLKALDHAWITSRQIESARVAITRTMKRGGKLWIRIFPDKPITKKPAETRMGKGKGAPEYWVAVVKPGKILFEVQGVGEDLARKALNLASHKLPIKTKFCSR-KEY--GE------MIK--LNELAPNKGQKKVKTRVGRG--H-GS-K-GKTSGRGEKGQKSRSG-YSRSL-Y--SEGGQTPLVRRL-P----K-RGFNNI-FK---V-RYNV-LNIDVLNS----I-EEE----V-----ITPELLKTKGLINS--KY-------K-LKILGNGELKSAKEVHAH-AFTKSAANKISEANGKVVQL-----------------------------MIQEGTRLTVADNTGAKTIMCFRVLG--GS--GKKYARIGDVIVASVKTAVPGGAVKKGDVVKAVIVRTAKELKREDGSYIRFDQNAAVILD-AK-GEIKGSRIFGPVARELREHNYMKIVSLAPEVL-MSRIGKKPVVIPSGVTVEK-KENLLTVKGPKGQLQFDI-NENVDVAIEEKEVVVT-RRDEKKFSKSIHGTTRAIINNLVVGVSEGFTKELVLHGVGYKMEV--SGKY--LILSLGYSHPIYFYIPEGITMEI--SN-TS-SLKITGIDKVLIGMVASKIRSMRK-PEPYKGK---GFRYKDEH-IIRKAGKAAKK-----------M--------MQRVKKKYLEEVRPTLKERFKYSSIMQVPKIEKIVLNMGLGDAI-KEAKILDAAVEELGLMAGQKPAIAKAKKSVSNFKLRQGMKIGAYVTLRGEKMYEFYERLVSIVVPRIRDFSGMPKKSFDGRGSYNFGIKEQTVFPEIKFD-SVIKANGLNVTIV-T----S-A-KT-------------DEEAYELLK-ELNFPFKKNKVEETAHN------MTKVAVYDIQGKKTG-ELELNPAIFSIEPKKHLIHKAVLTYLANRREGNSKNKHRT-EVKGSTKKLFKQKGTGGARRGSIK---------SPVMVGGGKTFGPQV-RSYYQKMNKKEKVIARKSAYSDKAQ-A-----------S-AILAF-EN-F-EIET-PKTSKFVELLKGM-E----V-------------LGK-K-V--L----VLVDLD--SEDKYVLKSFRNIKNVRTQVADTVSAYELM---NSDVLVI---QKDAFKTI--EKVN---------------MQ----------G------------------------II---GRKIGMTSYF-GPT-------GREF--PVTIVEVGPCTVVQVK--TKEVDK-------YEA--VQ--LG--FLD--KKES----------R-V--NKP-QMGHF-KKAGVSPK-YILKEFR-F---E-G-AE---K-V-E--VGTVYDS-S-FVKIGDSVTVTGTSKGKGFQGVVKRWGFSL-QGKSHG-THESK--RGIGSIGMCAWPGRVFKGKKMAGRMGNDKVTVKNLEVLKV-DTE---------------KNIIFVKGSVPGG-KNGILTIRKA--E--V------------------------------------------------------MPIRKFKPYTPSRRHMAISDFSE-ITKTKPEKSLLAKRKRTGGRNNLGRITTRHIGGGHKRAYRIIDFKR-DKHN-IPATVAAIEYDPNRSARIALLHYADGEKRYILAPNNVKVGDQLMSG-ESVAIRPGNAMPLKSIPTGQMIHNIELKIKKGGQLVRSAGGFATLVSK-DKKYCQVKLPSGEVRLIHEECFATLGQVGNIDNMNLVLGKAGKSRWL------GVRPTVRGSAMNPVDHPHGGGEGRTC-GGGHPTSPWGTLAK-GYRTRKKNKPSNKFIV--KD--R--RKK------
Bacteria_CP_WWE3_CSP1_7 ---------------------------MSRSNKK-GPFIEPKLMKKVLRAKEAGSNE-PIRTWSRSSQVSPEMVGLTIAVYNGKEHIPVKIVEAMVGHHLGEFSPTRTFRKH---GAKGV-KA--T-------L-S-EGRV-----------------------------------------------------------------------------------------------------------------------------------------------MP------K----------------GRIRVRLKAYDARVIDRSAEKIVDAAIRTGAKVVGPIPLPTEREIFTVIRSPHID-KRSRESFEILTHKRLVDIEEPTPKTIDELSNLDLPAGVGVEVKM-------------------------------------------------------------------------------------------------------------------------------------------------------MGHKLSPKSLRTGTFLPWRSRWFS-DR-DYAKNAGEDSRIRRFLAARLIEAGLEDIEIERSG-SKVKVVVIVAKPGLVIGRGGGGAELLKVELT-R--I--------L---EVP-VELDIVESKSPATSAALLADRVVNILERRGQYRRVLNEIVEESMS-RGAKGVKIEAAGRLGGSEIARREKISRGSIPL--STLRADIDFAGRFASTRYGKIGVKVWVFRGEL-----------------------N---KD---------------------------------------------------------------------------MQNT---------KI------G-M----------K-------IKKGDTVRVLSGKD-RGREGDVLRV-ILGERKIVVAGINMLKRFTKKT-KDSA--GGIVAAEAPFWASKVGVVCPKCKKVSRL--------TGSRNC---RQCGASVDKKAKK------MEKTIKDK--PAKTE--AR--AIGRYLKITPTKVRDFARLIRGKRVVVAETILKFS--------------------------GTRGGETVADVLHSASANA-GA-G----FDKE-TWLVAEVRADKGPTFRRVDPKSRGSRGMIISPSTHLMVVL---K-----------------------KAD-RDE------------------------SNSS------------------M-IN-KN-DSQ-REKRIR-RG----RSRI-----FGTAQRPRLSVFRSGKHIYAQLI--DDEKG-ATLVSAADLT--L-Q---S-G----QKSERASAVGKELAEKALKAKIKKVVFDRRGYAY--HGRVRMVAEGARAGG---------L-----------------DF------------MLLPKKTKFRKRF--RG--RIK--GKAWRGSEVSFGEYGLQALTKGNLSSRHIEAARKVIRGYTERGGKLWIRIFPDKPVSKKPAEIRMGGGKSAVDHYAAEIKPGRILLEISGVPAELSEKALKLAAAKLPLATKIVKK-------------------------------------------------------------------------------------------------------------------------------------------------------------------------------------------------------------------------------------------MIQRETMLVAADNSGAKKLRVIGIPR--RG--SSRIAYLGDTVSVAIRGADPNGAVKDHGIERAVVVRTRKEVRRPDGSYIRFDDNAGVVID-NQ-GNPKGSRVFGPIAREVRERGFKKIASLATEVF---MIGKKPIKLPEGVSVLV-EGQIVGVSGPLGQLSVDL--PGVQAVVMDQELRFS-A--AAAVAR-VYGLGFALVRNAVEGVSQGFSKELELVGVGYRAE---KG----LKLSLGFSHPVEFKIPEGVAVEV--TD--STKIKLTGINKAVVTQTAAQLHKLRP-PEPYKGK---GIRYAGEV-VRRKQGKV-VKAAGGGA----------------------------------------------------------------------------------------------------------------------------------------------------------------------------------------------------------------------------------------MKVSIYSAKGVKTEKKIELPEDIFGVKPNLTVLRQYIHVYRNIQRAGTVATKTRG-EVSGGGRKPWAQKGTGRARHGSVR---------SPIWVGGGITFGPRP-RTFEALLTKKVKDLALRSALSAKAA-A-----------E-RVWVV-VD-P-V-FKEPKTAVAQQLLAKL-K----T-------------R-K------A----LVVV-P--EMNTNVFRSFRNLADATVELVGNLNPYEVL---NSGDLVF---FQESIGKL--KERLTEK--R----KKKT------------------------------------------------MGQVF-SPD-------GRVV--PVTAVS-----------------------------------------------------------------------------------LTEIP-A---D--------------------------FTPGTPVRVVGTSKGKGFAGVMKRHGFAG-MPATHGRS-TKG--RAPGSIGGTTTPGRVYRGKRMAGRMGGEQVTVPGLSVVEV-DTE---------------KKIARISGALPGP-RLSNLTIFEPG--E-T------VTESEIPEKA----A-------GTES------EVKEEEKKQ----------------------------------MTKPKTLKFGRKRAVGR-SLGKVTTRHHGGGAKRLYRVIDFKR-DKRG-LPGRVELFEYDPNRSANLARLVYKDGERRFILQPEKLQVGDQVVSD-DSAPIRTGNALPIGKIPVGTEVHNVELIPGRGAQFVRTAGSAAVVVAR-EDEFVHLKMPSGEVRRIFKDCWATVGRLAGVERKLRKYGKAGIKRHM------GIRPTVRGVAQNPSSHPHGGGEGRSGIGMPGPKTPWGKPTL-GKKTR-KRFHTDRYIV--LR--K--KKR------
Bacteria_CPR_BerkelbacteriaACD58_GWA2_Berkelbacteria_35_9 ---------------------------MSRSLKK-GPYIDPKLLKKIEKI-KLENSQP-IKTWSRASVIFPDMVGLTFKVHNGKDFVDVKVTEEMIGFRLGEFSPTRKFRRHG--G-KV-QKELESK---K----GVKA-N----------M------K------------K--Y------------NGTIVKLIDQRTCKVQTLHRKKHPLYNKFYSVTKKYLVDNAN--NEIKIGDNVQFTDCQPISKRKKWKLI---------------------------MT----DKT-----------KFK--TKIGIRLKAYDSSILDRSVKKIIDISTRSGAVVVGPVPLPTEIKKTSVLRSTHVH-KSSFEQFEMRIHKRLIDVFDPTPKTIDDLMSLDFPAGVDIEIKTT-----MDKVANLLITIKNAYRSNKTPIFV-KSSKFKLEILKILKKYKYIVDFKII-ED-G----N-IEINL-------D-T--EN--MI-DMPVKRDSKPGRRLYIKSKDVPRK----GIIILSTSKGLKESREARKEKIGGEKLFSIIEMGQKISPLSNRLMITKDWKSRWFA-SGKNYRDKLIEDIKMRDFIIKNYSNYAIEKVIIKRSQ-KDIIIDIHSARPGLIIGRQGKGIEDFKNNIE-KF-LKN-K---L-PSQ--K-IKLNVSEVKKPEIKATLIAQNIGQQVSRRIPYRRAIKGAISKAME-SGARGVKIVISGRLNGAEISRSEKYSQGTIPI--STLKNNIDFCVFHAQTTYGVIGIKVWVYDGKQ-L-----------------------------------------------------------------------------------------------------------------------------M----------K-------IKKNDLVLILKGKD-KGKTGTIERV-YRKENNLIISGKNIYKKNAKVS-RKYP-KGGIIDLPMPINISNVSIVCQACNKKTKIVVDR-KDKKIERIC---KKCQESLDKKIEKK----------------------MK--TKFKNIKTTPDKLRLSVNLVRNKNLTNAYDILSLI--------------------------KNHSSNLLSINLK-ASENS-VK-DWQ--VDND-NIFIQEIAVDEGLKMKRSLPRSRGRMAPFKRRMSRLTVKLA-------------------------------------------------TNKTGD---K------------------MKL-----N--------KNK-NI----FKLL----NKKN--LPILKVFRSLTNIYSQVI--DD-KG-KVLVSSNSLKL-------K-N-VS-KN-DQAVYVGNDIAEKCLNKKIKQVVFDRGSFRY--IGRIKTLADSARSKG---------L-----------------KI--------------------------------MP--GNSSRGSDLVFGKFGIKATTRSWLTARQIESARRAMTRLFKREGQIWIRVFPDRPVSAQPAEVGMGGGKGAPDHFVVTVTPGRIIFEMDGINNTLAKEAFRLASHKLPVKTKFIEK------------T-DFK--LTDF-FEK--ENKKKRLGRG--R-ASGK-GKTSGKGTKGQKSRT---GIPF-G--FEGGQTPLYKRL-P----KKKSRPN--------------------------------------------------------------------KKR-----------------------------------------------------------------MIIQYTNLNVADNSGAKSIQVIQVYG------KKRVAYVGSKVIATVKSAIVNGTIKKKEKVQAVIVRQKFPIKRKDGTVVKFDDNAAVII--KD-K-PVGTRIIGPVALEIKEKGYQKIVSLAGELI-MSKIGKKIIIVPEDVNVVY-DLNNLKISGPKGELEVKM-KSRILFDMKENIIKIN-RKNEQKSTKSLHGLYRSLIANAIVGVTRGYEKNLEVIGIGYRVTL--ENNK--LILSVGFSHNVEIIAPEGIDIKV--EK--N-SIKISGIDKQLVGNFAANIRKVRP-PEPYKGK---GIRYSDEV-VKLKPGKS-LKAE--K----MI-----------NLNK-IYEKIAQEDKV-----NYFSVVRISKVIVSTGFGK-F-RNQAKIDQIKKDLIAMTGQKPAYCQAKNAISAFKLRKNEIIGYKTTLRAKKMEDFLDRLVNLTLPNIRDFKGINLDSLDKSNNLSLGIKEHFVFPEIPFD---TSGIGVSITIVFK----N-S-SD-------------RQKVIHLLK-YIGFPIGKEDKKK------------MTEIKVIKKS--GISLKLTEIITKHKYVSKIVSDNLKRIINNSYKHSAHTKTRG-EVRGGGRKPWKQKGTGRARTGSLR---------SPIFKGGGTTFGPRS-KSISKSNSKSVNY-ALLSVLKKK---E-----------N-NIYIL-DL-SLKK-PS--TKIVKQTLSEI-K----Y-------------KN------------ILLI-G--SNDTNIKLSVNNIPLINYVDILSLNVYNVS---TSDVIVF---THTAYNKI--DENIKKKKVKND--------------------------------------------MI---GQKIGMTQIF-DEN-------GRVF--GVTVLKLYENRVTKID--P-NKDV-------FKIT-IS--GG--E-----K-K----------R-I--SKA-QKSQL--T-NLKS--NL--EFL-T---K-N--S-----Y-H--LSDELKT-D-LFQKDELVKIIGTGKGKGFQGTIKRHGFSR-GPMSHGSH---HH-RKPGSIGS-TYPQRVVKGKKMAGHMGNNQVTVKNAKIIDI-DID---------------NNILVVKGSVPGS-NKH--KIKND--------------------------------------------------------------MK-QRKNNAGRRFLTQEDFT-FLTK-KPYKKLTSVLSRKAGR-SFGKISTRHKGGGHKRLYRLVDFNL-N-YP-VSATVKTVEYDPNRTAFISLIEYDDG-KSYIIAPEGIKPNNKIEISNAK-EQSLGNRMPLKYITPATPIHNIELRPQGGGKVARSAGAYGMITSI-EGGYATVKLKSGEVRKISENCRASIGVVSNVKHSQVVIGKAGRQRWK------GVRPTVRGKAMYPAAHPHGGGEGNSPIGLKHPKTYKGKPAI-GVKTRRKKKISTKFII--KR--R--GKK------
Bacteria_CPR_BerkelbacteriaACD58_GWA2_Berkelbacteria_38_9 ---------------------------MSRSIKK-GPFINEKLLKKIQKA-KAGDKT-VIKTWSRSSVITPEMVGISFDVHNGKTFIRVLAIEEMVGHCLGEFSPTRKFFRHG--G-KM-AKEQEK----S--------TTAP-K------M------KP-----------KI----K---QI-KLLDGEVVKKSSMQTVKVRVDYKIRHPKFKKLYTRSRHFLVHDKD--NTSEVGNRVQITPGKKISKNK--------------------------------MPTQNTSVK-----------NYK--QRIRIRLKAFDCRIIDKSAHQIIETAERTGANIIGPIPLPTEKKITTVLRSPHVH-KDSREQFEMRIHKRLIDVLDPSNSTIDSLMSLDLPSGVDVEIKMS------------------------------------------------------------------------------------------------------------------------------------------------------MGQKVNPISARLSLTKKWDSRWYT-SKKLFASYLKQDEQIRNSLHKKYPEGAIRDIIIFRDN-KVIEITIHTAKPGIIIGRSGKGMTDIKELVQ-KTCLKK-Q------P---K-IRIHVEEVRKVEESAKLTAENVAFQIEKRVTPRKAMRQALEKLKD-KGILGAKVRVSGRLGGAEIARSESLSFGPIPL--HTLRMKIDYACVHAQTTYGTVGVKIWINLAEY-KPDE----E-------------Q----KDDVE-------------SE-----------------RR-RER--------------------------------------------------------------------------------------------------------------------------------------------------------------------------------------------------MQ--------------FIQ---EIKNVTIKPRKIREVVRSIKNRPLETLKGELTLF--------------------------DKSVNQVLIKGIEAAEDRI-K--NAS--QDPN-EYIIKRIICNEG--LKRFI-GSRGRSYPLLKQRSNINIVVG--EKEP------AK-----------TKKT-RTKPKT-----DQ-----------------Q--------------------------------------------------------------------------------------------------------------------------------------------------------------------------------------------------------MLLPKKVKYRKSH--RG--KNR--GQAYRGNKISFGEFGLQATEGGLVSSRQIESARRAITRYIKRGGQVWIRIFPDHPVTSKGTETPMGSGKGTLDHFVAKTKPGNIIFELSGVQPDIAKEAFRLASHKLSVNTIFV-KG----------------------------------------------------------------------------------------------------------------------------------------------------------------------------------------------------------------------------------------------------------------------------------------------------------------------------------------------------------------------------------------------------------------------------------------------------------------------------------------------------------------------------------------------------------------------------------------------------------------------------------------------------------------------------------------------------------------------------------------------------------------------------------------------------------------------------MQ-ST----------------------------TQSIRRIRSGKRKQIAKTKSRA-EVSGGGKKPWKQKGTGNARVGSTR---------SPLWRGGGKSFG-SRHQNHTIMQNSKEITHSITKVIAN--A-K-----------T-QIISS-DQ-I-KA-VT-KTKNMQALLSEL------K-------------SDN------Q-----ILVIY--NQD-NLFRAAKNINNVNVRHLSELNAYDVL---NCQLMIT---SQEILDGI--KNK-S--------------MK--F--------------------------------IL---GKKIGMTRIF-NEG-------GESF--PVTILNVAGNKISQIK--NSTSDH-------YTA--IQ--VA--YGS--KK------------H-N--PKS-VVGHL-KKADISA--FRIKEFR-G---T-D---L-GE-F-K--VGEEISI-K-TFSVGDMVSVTSTSKGKGFSGTVKRHNFQI-GPKSHGSN---NM-RQPGSIGAT-TPAHVIKGRRMPGRMGGETTTLKDIEVLGI-FAD---------------DHVMLLKGPIPGP-NGSIIKIF-S--K---------------------------------------------------------MAVKKYNPTTPGRRDSTSQDFS-MLTS-KPNKSLTVGIKNTSGRDSHGRISIRHRGSGVKKLYRIVPFKRLE-DG--DAKIISIEYDPNRRARIAQIQLPSGKHQYIIAADGIKVGESIECG-DQCSIEIGNRMQLKNIPIGTGIHDVEMYPNSKGQICRSAGSVATLLAI-EGNYAMIKLPSGEIRQFLNLCRATIGQIGNTHHNRIKYGKAGRMRLL------GIRPTVRGKAMYPKAHPHGGGEGGNGIGMKSPKTKWGAKAL-GVKTRKKLSRSDIFIV--KR--R--NKK------
Bacteria_CPR_Kazan_GWA1_Kazan_rel_44_22_partial ---------------------------MSRSLKK-GWWVDPNLQKKIDQMKSSGKKG-SIKTWARSSAITPEMVGMTFDVHNGKTHVPVFVAENMVGHKLGEFSFTRKFRGH---GGKMA-KE--Q-------A-K-KTTEES--------M---N--KS---------------------K--QTKSGKVVSAQMMATVVVSVDSFVSHPLYHKKIRKTRRFLAHNPA--DKAKLGDWVTIEETRPISKLKRWVVVDIKSP-VSMVDVNADAAIDQTINEMV-AN------K----------------QRIRIRLKAYDHRIIDQSAKLIVETAERTGANVVGPIPLPTEKKIYTVQRSTFVH-KDAREQFEMRVHKRLIEITDPRPKTIDALTNLNLPAGVSIEVKM---M-NTHPIADMLTRIRNASARRFSTTKV-PASRFKEALAKMLVDQGWLEGFEII-KP-TG-H-PYLLLTL--KY---R-Q--TP--II--RGIKMISTPGQRIYMNKAKLHKYISSLETLVISTSQGLITAEEAKTMGLGGEVIFKIW-MGQKINPISNRLGYTTTWRSRWF--DLKNYPAYLVEDQKMRKLIYQQLRKASLSKIEIERFG-QDAIVSIFAARPGMIIGHGGASIENLRKQIK-S--L-I--------K-R-D-VKINIIEIKDPEANAAVIANQIVEQIEKRLPFRRAVKGAMGAAQR-SKIDGIKIIVAGRLNGAEIARTELFVNGKIPL--HTFRHFIDYAQREAHTTYGVIGVKVWVFKAGE-KDFE---PD-----------------KKPT---------------NQ-------------------------------------------------------------------------------M----------K-------IKKGDTILVIAGRD-RGKTGKVTSV-NPTQQTVKVSGINISKKHLRPK-RGAA-GGGITEVAVPLSISKVMFMCSHCNKPVRLGSKTTTAGNKERIC---RVCKSTV------------ME---------------IT--AIAKFSRISPKKVQPWLKNLRRQPAAAALDSLRYV--------------------------NTKAGRMVYKVIASAVSNA-VN-NYN--FKPD-NLRIKSLTVDEGPRQKRYWFRSHGSADVRLKRLAHIKVVIE--ETQQ------IT------------KPL-KSVSKA--PDKTKSDKSKPG-KSENMKVKKT-----RR-F-RTTNK---M--KNSR-TTS-RAKRHR-RV----RSSI-----KGTAERPRLAVHKSLRNLQVQLI--DDVAH-KTLASTLT-S-K------S-V----SNMVLAETIGKTVAEAALKLNIKEVVFDRGGYIY--HGQIKALAEAARAVG---------L-----------------KF------------MLIPKKVKYRKQQ--RG--SM--KGKATRGSTVAFGDFGLKSLGLGWVTARQVEAGRRAMVRFIKREGKIWIRVFPHQALTAKPNEVRMGSGKGAVSHYVATVKPGTVIYEISGVNETSAREAMKLAGYKLPVKTKFVSR-------------------------------------------------------------------------------------------------------------------------------------------------------------------------------------------------------------------------------------------MIQEGTKLKVADNTGAKSIGCFKVLG--GS--RRRYAGVGDVVIAAVKEASPRGLVKKKEVVRAVIVRQKHKLVRRDGSYISFDENAAVIIN-KD-KTPRGTRIFGPVARELRDCGYMKIVSLAPEVL-MSKIGRLAIQLPDKTTLNL-EGNLVTVKGEKGELAWPL-PAGITLEKADQTVTLI-NAEPANPTRSLHGLARARIANMVQGVTRGFERILEITGVGFKAEV--HAAE--IWLFVGLSHTVKLPIIPGTEIKV--T--KN-EVTVTGIDKEKVGEMAAQIRAIKK-PEPYKGK---GIKYRGEV-IRRKQGKA-VKSSAS------M-----------TFREIY-NQARQELHKELQLSSIEAVPRLVKVSINIGAGVAV-SDGNFIAKVMGELAQITGQKPVITKAHKSIAGFKLREGAPIGVKVTLRGQRMFDFLDKLVNVSLPRVRDFQGIPQDSFDGHGNYTLGLKEHIVFPEITLD-NIEKTFGLAVTIH-T----T-A-PT-------------DELAKRLLT-KLHFPFKE----------------MKTKI-S-E-KKVA--VAISEDIFAKQISPAVLGEVLIQLQHNQHHSTAHTKTRG-EVQGSTKKPWRQKGTGRARVGTKR---------NPIWRGGGIAFGPRSIRNFSSKINQRVLLPALLTALAQRAE-Q-----------Q-LIVHL-PN---N-YQAGKTKSGLKFFGQA-L----D-------------P-Q------S----NLVVVP-VS-LPELKQAVRNVPYITLRTVRQINPLDVM---SHRRIIL---VGDALPNLL-K-----------------------------------------------------------------MSRLT-LDN-------GDVV--GATWLHLPPNTVAQVK--RLEKDS-------YSA--IQ--LA--MGQ--AK------------H-Y--TKS-LKGHL-KTIDA-----ILREIK-V---D-N---A-DQ-Y-Q--RGDKLDV-S-LFAVGDKVRVTAMSKGKGFAGTIKRHHFKS-GPGSHGHD---HH-RQPGSIGAM-GIPRVEPGRRMSGHMGMDKVTTKNLLIVAV-DPT---------------AQRLAIQGSVPGH-RKSYVLIQ-K--PN-A------------------------------------------------------MPIRILKSNNAGRRSISVIDRSGVVTANKPSKSLSHGMRRNSGRNSRGVITVQSRGGGSKRAWREVDLKQ-LKFG-IPAVVKTIEYDPNRSAYIALVNYLDGAKVYILAPAGVQVGDKIVTN-TNTKIKPGNRLLLKNIPAGIAIFNIELQPGRGGQIVRSAGASATILGF-DKGFAQVKLPSGEIRLIPENCFASVGVLSNHDHNNIRIGKAGRHRLM------GRRPHVRGKAKNPVDHPHGGGEGNSPIGLKHPKTPTGKPTK-GYKTR-KKNKSNKHII--KRA-K--KKH------
Bacteria_CPR_MicrogenomatesOP11_Collierbacteria_GWA2_OP11_42_17 ---------------------------MSRSSVK-GPYVDEKLIIKIERLKNSGRKE-PIKTWARSSQIPPEFVGYTFSVHNGKVFKDVFITEDMVGHRLGEFSLTRTFRGH---G-RIV-KR--L-------L-T-KT--------------------------------------M---K--KHLTGTVKSAKMIKTAVVDVVHFQVHPKYLKRIKVNKSYTAH-----NEIKEGDSVRLEETRPISKNKHWQITKVL------------------------MT------D---------------QPRIRVKLKSFDHRVIDEAAKKIIQAALVSGAQVVGPVPLPTKKKVIVVTSSPHTD-KDAREQFAILTHKRLIDIVNPTNKTIDSLQHLDLPAGVGIEIKM------MDTIADFITIIRNGYLAKKDTVVA-KHTIISEEIAKLLKADGFIVDYSVE-NK-PS-K-K-IIVTL--RYF--D-K--NP--AI--TGIKRISKGSVRIYSGFDEIPQALSGAGTTIISTSAGLMTGKTAREKHLGGEVICQIW-MGKKVNPTIFRTGYIFPTKSVWYSN-FKNYAKFVLEDNSIRRFLEEKLKLAGITNIEIKRSI-NTVDIFMYVSRPGVVIGRGGSSLEQLKKDIE-KL-LKIDK----VK-NAIK-INLHPMEIKNPELSAGIIVDRLSNQLEHRYPFRRAANQAIEKVMA-AGAKGVKIVFAGRIDGAEIARTEKFKQGRIPT--QTLRANIDYVEKPALTRSGYVGIKVWIYTGDI-----------------------I---I----------------------------------------------------------------------------M----------------------F----------K-------FKINDTIKITAGKD-KGRTGKILKV-LPQDQKVLVEGLNVYKKHLKPKGNEA---GSIVTLPRAISTASVALVCPSCGKATRVGFDASQT-PKVRVC---HLCRQVITGETKKKMALNSNI---------------IT--ARASHVLSSPRKTNLILKALVGRPALLAIKQLAVI--------------------------QKRASDPVAKLIKQAIGNA-VS-LKQ--ASPD-SLIINSAFATKGRTIKRAH---IGGRKPYERISSHLTLSLRVVT--------------PKITAPKAVPK----------VEVKEV-----KKE----TIKKKA-----AT-TKKTK--MIQ----NT-LTS-KARRQH-RV----RAKL-----LAGTNLPRLTVLRSNQNIGAQII---RKDG-HVLAAVTS--QSL-K-S-F-K--G-TKLAQAAEIGTLLGKIAKENKIDSIVFDRGAYRF--HGRVKALAEAVRESG---------I-----------------KF------------MLQPSRRKYRKEF--RG--SMG--GVATRSNFLAYGDYGIKAEGCGWLTAAEIESARRTITHHTKRVGKFFLRVFPHKPIGWKTPGARMGSGKSDVSAYVAVVKPGQILMELSGVSREVAAEAIRLAGHKISVKTKFIEKD-NA-----------MN--LSNL-PQS-VKTGKKRLGRG--F-GSGV-GHTVGHGQKGQKTRG----IPL-W--FEGGQLPIVRRT-P----FIKG-KHR-FQVIKL-QPIT-VNFDILTS-Y--F-EDK----A----VVDTASLVKTLKVSD--K-EAKRG----FKIISTGKLEKALEV-N-VPASAGAIKAIEKAGGKYVFVNK---------------------------MIQLRSVLNVADNSGAKLVKVILVHG--GS--HRRFGFVGDIVTAAVEGADASGTVKDKQVVKAVIVRCRKETGRSDGTYVRFDDNAVVIIDSAG-KLPLGTRIFGPIAREVKDRGFAKIASLAPEVV-MSRIGRKPLYLPETVKVEK-LDGLLRFTGPKGTLESVV-PKGIEVEQKDNILNFT-RENDIPATRALHGLARRLAENCVKGVTEGFEKHLQLLGTGYRVAN--SGEG--ISLSLGFSHPVIFKKVPGVNIVV--EG-QD-KIHITGIDKQLVGQVAANIRELKK-PEPYKGK---GIRYADEV-VIKKQGKT-ATKTAA-----MT----------QTLKENYLKTIRPALQKELGLSSIEATPKLEKITLNTSSRDFK-TDKELLAKTKAWIATITGQTPVETKAKHSIAAFNLREGEVVGVKVTLRGNRMYDFFQKLTSIVLPRIKDFQGVSKTTIDRSGNYTLGLSEQIVFPEVEYD-KIGRIQGLEITIS-T----S-A-KD-------------AASSLMLLT-ALGMPFTKEAK-------MA----------DLS-------------IFNKEVSPSLLAQAIYVYQENSHVGVSKVKTRG-EVDFTKKKVYKQKGTGNARHGAKS---------APIFVGGGVVFGPRL-KLTPKSLNKKMKIKALLGALSLYNK-E-----------K-RLSLL-D--T-AAIKDSSTKSALSSL------------------------GT-D----K----LGLVHF--NEDTKTLKSIGNLDNVVLLSANRLNVYKVV---QSPKIVL---TPSAYTHL--VERLST---KSK-------MN----K-----Q------------------------VY---ATKTEMSQTF-VE--------GKRI--PLTVLTVDPHVVISQK--TIDKDG-------YQA--TV--LG--IGN--KKKA---------------NKP-LAGFL-KKVGFGP--KS------------IR-EV-----SE--EVTDVNLAE-ILVPGSLVNVTATSKGKGTSGVMKRWGMHG-GPRTHGQS-DRG--RAPGSIGRGTTPGRVVKGKHMAGRMGNVNVTIENLKIHSF-DAQ---------------TGILQITGSIPGS-RGAVTKITIL------------------------------------------------------------------------------------MKTKAPKK-LRKLNPKSSGRNFSGKITVRHQGGRETRFLRHIDWKR-N-VA-LTAKVASIEYDPNRTADIALLVYGNGVKDYILAPQGLKVGDVIISS-ETAEIKIGNCLPLKNIPIGIQIHNLEITPGKGAQMVRSAGNYATVQSK-ESELVSVKLPSGEIRIFKGDCKATIGSLTNEHHKEEIIGSAGRARHM------GRRPSVRGVAQDPRSHPHGGGEGRSGVGMKSPKSPWGKRTM-GKRTRDKKKYSNKSII--KH--R--YNH------
Bacteria_CPR_MicrogenomatesOP11_Collierbacteria_GWA2_OP11_44_99 ---------------------------MSRSSIK-GPFVDEKLIVKIERLKLAGKKE-PIKTWARSSQIPPEFVGYTFAVHNGKIFKEVFITEDMVGHRLGEFSLTRNFRGH---G-RIV-KR--T-------L-S-KT------------------------------------------M--KHLLGTVKSDKNIKTAIVDVVRFKVHPKYLKRIKVNKSYAVQ-----NDLKVGNRVRLEETRPISKTKRWKISKIIK-----------------------MT------D---------------QPRIRVKLKSFDHRVIDEAAKKIIQAALVSGAQVVGPVPLPTKKKVIVVTASPHTD-KDSREQFAILTHKRLIDIVNPTNKTIDSLQHLDLPAGVGIEIKM-----MMDTTADFLTIIRNGYLAKKDTVVV-EFSKAREELTKILKTEAFIVDYSVE-KK-PV-N-K-LIINL--RYF--D-K--GP--AV--TGIKKITKPSVRIYSGYNQIPRTLSGAGTTILTTSAGYMTGKTAREKHLGGEVICQIW-MGKKVNPIAFRTGYIFPTKSIWFAN-FRNYAKYVLEDNKIRRFLEAKLKLAGITSIEIKRSI-NSVDIFMNVSRPGVVIGRGGSSLEILKKDIE-KL-LKINK----AK-NAVK-INLHPLEIKNPDMNSAIIADRLANQLEHRYPFRRAANQAIEKVMA-SGAKGVKLVFAGRIDGAEIARVEKFKQGRIPT--QTLRANIDYIEKKALTRSGYVGIKVWIYSGDI-----------------------I---S----------------------------------------------------------------------------M----------------------F----------K-------FKINDTVQITAGKD-KGRSGKVLKV-LPVDQKVLVEGINLYKKHIKPKGNEA---GTILTLPRALSTASVALICPSCGKPTRVGFDASQT-PKVRIC---HKCRQIITSEIKK-MA-IKQL---------------VI--AKASHALSSPRKTNLVLKAIVGRPALLAIKQLAVI--------------------------PKRAGEPVVQLIKQAIGNA-VS-RFQ--ASPD-SLIIDSAFATKGRVLKRAH---IGGRKPYERTTSHLTLYLRVLTP---------KI----------V------------IPSAVE-----GSH----STKKVK------S-TKKTK----M----KK-LND-KQSRAG-RI----RSKL-----LARTTRPRLTVSRSNQNIFAQII---DQTG-KVLAAFGS--ASL-RGS-I-K--M-TKTEMATEVGKKLGEIAKNKKISTVVFDRGSYRF--HGRVKTLAEAVRATG---------I-----------------KF------------MLQPGRRKYRKEF--RG--SMG--GVATRTHELSYGDFGIKALECGWLSANEIESARRTITHHTKRVGKFFLRVFPHKPIGHKTPGARMGSGKSDVSGYVAVVKPGQILMELSGVTREIATEAIRLAGHKLSVKTKLIEKE-NA-----------ML--LSNL-PKI-IETPKKRLGRG--F-GSGV-GHTVGRGQKGQKTRG----IPL-W--FEGGQLPLVRRT-P----FIKG-KHR-FQVIKP-QPIT-VNFDRLDK----F-AEN----S----VVDALFLATALKVSE--K-EAKRG----FKIIATGKLTKPFQI-A-VPASAGAIKAIEKAGGKFLASK----------------------------MIQLRSVLNIADNSGAKQIKVILVHG--GS--HRRFGRIGDVVTAAVEGASADGTVKDKQVVKAVLVRTRKETRRPDGTYVRFDDNAAVIIDSAS-KLPLGTRIFGPIAREVKDAGFSKIASLAPEVV-MSRIGRKPLYLPETVKLET-YETSLKFTGPKGTLESVV-PKGIKVEIKGSVINFT-RDNNIPATRALHGLARRLAQNCVTGVTDGFSKDLLLVGTGYRVSP--HAEG--LSFSVGYSHPVIFKKVEGVTITT--EG-QD-KIKVTGIDKQLVGQVAANIREIRK-PEPYKGK---GIRYVDEV-ILKKQGKT-ATKTAAV----MI----------QNLKEKYLKEIRPVLQKELGLSSVEAVPKITKITVNTSSKDFK-TDKDLLAKTKDWMSKITGQAPLETKSRSSIAAFNLREGEVVGLKTTLRGTRMYDFLEKLISIVLPRLKDFQGISTKAFDNKGNYTIGFPEQIVFPEVEYD-KIGRIQGLEVTVS-T----S-A-KD-------------SKTSLMFLR-VLGMPFTKES--------MA--------QPDLS-------------VFAVEVKPSLITQALHVYRENSHRGVSKTKTRG-EINATKKKVYKQKGTGNARHGAKS---------APIFVGGGVVFGPTL-KSAPKSLNQKMKVKALAGILSLYQK-E-----------N-RLSLV-S--A-TEIKETSTKSAQKAL------------------------GR-D----E----AAFVFF--SEKPGLLKAVSNLENIIILSARRLNVYSVA---SSPKIFL---TTSAYEHL--ITRL---------------ML----N-----Q------------------------VY---ATKKAMTQAF-SE--------GKRI--PLTVLTVVPHVVIAHK--TVEKDG-------YSA--VI--LS--VR---PKKI---------------KEV-LS----------------------------H-DV-----LE--SKTEINLSE-ILIPGSTVSVMASSKGKGTSGVMKRWGMHG-GPRTHGQS-DRQ--RAPGSIGRGTTPGRVLPGKHMAGRMGNTNTSVKNLKIHSF-DPA---------------TGILEITGCISGG-RGALALITITKKYG-Y------------------------------------------------------------------------------MKT-IPKK-LIKLNPKSSGRNSSGKITVRHQGGREKRFLRHIDWKR-N-LA-LTARVESIQYDPNRTSDIALLVYVSGIKDYILAPQGLKVGDTVISS-EAAEIKVGNCLPLKNIPIGIEIHNLEIVPGKGAQMVRSAGNTATVQSK-EGNVVVVKLPSGEIRQFDGTCKATIGALSNPHHKEEILGKAGRKRHM------GVRPTVRGVAQDPRSHPHGGGEGRSGIGMKSPKSPWGKRTL-GKRTRDRKKYSNKLII--KR--R--YVK------
Bacteria_CPR_MicrogenomatesOP11_Collierbacteria_GWB1_OP11_44_6 ---------------------------MSRSSIK-GPFVNEKLIIKIERLKAAGKKE-PIKTWARSSQIPPEFVGYTFLVHNGKLFKEVFITEDMVGHRLGEFSLTRNFRGH---G-RIV-KR--L-------L-T-KT------------------------------------------M--KHLTGTVKSDKNLHSAIVDVVKFKVHPIYLKRIKVNKSYAVQ-----NDLKVGDRVRIEETRPLSKTKHWKIAKII------------------------MN------D---------------QPRIRVKLKSFDHRVIDEAAKKIIQAALVSGAQVVGPVPLPTKKKVIVVTASPHTD-KDSREQFAILTHKRLIDIVNPTNKTIDSLQHLDLPAGVGIEIKM------MDTIADYLTIIRNGYLAKKDTVTV-NFSNSRDEITKILKDEAFIEDYYVA-EK-PV-N-K-LVITL--RYF--E-K--GP--AV--TGIKKVSKPSVRIYSGYNDIPQTLSGAGTTIVTT-------------------------MGKKVNPIAFRTGYIFPTKSVWFAG-FRNYAKYVLEDNKIRRFLEEKLKLAGITSIEIKRSI-NSVDIYMNVSRPGVVIGRGGSSLELLKKELE-RL-LKINK----AK-NAVK-INLHPLEIKIPDINSAIIADRLVGQLEHRYPFRRAANQAIEKVMA-AGAKGVKLVFAGRIDGAEIARVEKFKQGRIPT--QTLRANIDYVEKRALTRSGYVGIKVWIYTGDI-----------------------I---S----------------------------------------------------------------------------M----------------------F----------K-------FKINDIVQITAGKD-KGRSGKILKV-LPVDQKVLVEGINLYKKHIKPKGNEA---GTILSLPRAISTASVALICPSCGKPTRVGFDASQT-PKVRIC---HKCRQIITSTTKQKMA--KQL---------------VI--AKASHALSSPRKTNLVLKAIVGRPALFAIKQLAVT--------------------------PKRAAEPIIQLIKQAVGNA-VS-QFQ--ASPD-RLIIDSAFATKGRTLKRAH---IGGRKPYERITSHLTLTVRIPAP---------KVSAPKP----AV------------IPTPVE-----ESP----STKAAKKPAGRQA-SKKTK------------------------------------------------------------------------------------------------------------------------------------------------------------------------------------------MLQPARRKYRKEF--RG--SMG--GVATRTNELSYGDFGIKTEECGWLSANEIESARRTITHHTKRVGKFFLRVFPHKPIGHKTPGARMGSGKSDVSGYVAVVKPGQILMELSGVSREVAAEAIRLASHKLSVKTKFIMKE-NA---------------------------------------------------------------------------------------------------------------------------------------------------------------------------------------------------------------------------------------MIQLRSVLNIADNSGAKLIKVILVHG--GS--HRRFGYIGDIVTAAVEGAESGGTVKDKQVVKAVIVRTRKETRRDDGTYVRFDDNAAVIIDSAG-KQPLGTRIFGPIAREVKDAGFAKIASLAPEVV-------------------------------------------------------------------------------------------------------------------------------------------------------------------------------------------------------------MT----------QNLKEKYLKEIRPALQKELGLSSIEAVPKLVKITVNSSSKDFK-TDKDLLAKTKAWIAAITGQTPLETKSRSSIAAFNLREGEVVGLKVTLRGNRMYDFLEKLTGIVLPRLKDFQGVSTQTFDQKGNYTIGFPEQIVFPEVEYD-KIGRIQGLQVTIS-T----S-A-KD-------------SQTALMFLR-TLGMPFTKESQSK-----MA--------QSDLS-------------VFSLEVKPSLITQAIHVYQENSHRGVSKTKTRG-EINATKKKVYKQKGTGNARHGAQS---------SPIYVGGGVPFGPTL-KSAPKSLNQKMKVRALSGILTIYQK-E-----------N-RLSLV-N--T-SEIKQ-STKSAQKVL------------------------GK-D----Q----ASLVFF--GENPEVLKAVSNLENISLLSARRLNVFSVA---QSPKIYL---TNSAYDHL--ITRL--------------------------------------------------------------MTQAF-VE--------GKRI--PLTVLTVSPHVVIRNK--TVDKDG-------YSA--VL--LS--VT---SKKD---------------REI-LS----------------------------L-ET-----PE--SKTEINLSE-ILVPGATVSVMANSKGKGTSGVMKRWGMHG-GPRTHGQS-DRE--RAPGSIGRGTTPGRVLPGMHMAGRMGNTNTHVRNLKIHSF-DPA---------------TGILQITGCISGG-RGALALITITKQAE--------------------------------------------------------------------------------MST-TPKK-LLSLNPKSSGRNSSGKITVRHQGGRQKRFLRHIDWKR-N-SN-ITARVDSIEYDPNRTSDIALLVYASGVKDYILAPHGLKVGDTVVSS-ESAEIKVGNCLPLRNIPIGIEIHNIEITAGKGAQMVRSAGNSATVQSK-EADHVVVKLPSGEVRVFSGASKATIGSLSNPHHKEEILGKAGRKRHM------GIRPTVRGVAQDPRSHPHGGGEGRSGIGMKSPKSPWGKRTL-GKRTRNRKAYSNKLII--KR--R--YSK------
Bacteria_CPR_MicrogenomatesOP11_Collierbacteria_GWE1_OP11_ACD61_46_18 ---------------------------MSRSSKK-GPYVNERLIQKVERLKAAGKKE-GIKTWARNSQIPPEFVGYTFLVHNGKIFKEVFVTEDMVGHRLGEFSPTRTFRGH---G-RMV-KR--L-------L-S-KT--------------------------------------M---K--KHLQGVVKSDKMTKSATVIVTRFKVHPKYLKRSKVTKSYLAH-----NEIKAGDTVLMEETKPISKNKAWQITKVL------------------------MQ------D---------------QPRIRVKLKSFDHRVIDEAAKKIIQAALVSGANVVGPVPLPTKKKTIVVLASPHTD-KDSREQYAVLTHKRLIDIVSPTNKTIDSLQHLDLPAGVGIEIKM------MDTIADFLTAIRNGYLAKRETITV-NVSKTRLEIVKILKEAGFVSDFTVI-EK-PV-S-K-LTVTL--RYF--E-K--DP--AI--AGIKRVSKPSVRIHKAYNEIPLTLSGAGLTIVSTSKGLMAGKQASKNHLGGEIICQVW-MGKKVHPTSFRTGVIFPTKSVWFAT-EQNYSKFVIEDNKIRRFLEEKLKLAGITTIEIKRSI-NTVDIFMYVSRPGVVIGRGGSSLEALKKEVE-KL-LGI-K----TK-SAIK-VNLHPMEIKIPDLSSAIIADRLANQLAHRYPFRRAANQAIEKVMA-AGAKGVKIMFSGRIDGAEIARQESFKQGRVPT--QTLRANIDYAELPALTRSGYVGVKVWIYTGDV-----------------------L---AK---------------------------------------------------------------------------M----------------------Y----------K-------FKVNDTIQVTAGKD-KGRTGKVLEV-DPKAHKVLVEGINLYKKHIKPKGNEA---GQILTLPRALSVASVALVCPSCGKPTRVGFDASQE-PKVRVC---HRCRQVINATTTTKMA-NPTI---------------IV--ARAQHVLVSPRKANLLLEAIVGRRATLVLKQLTLT--------------------------PQRAADPVAKLIKQAIGNA-VS-LHS--ASPD-SLVIDSAFATKGRTLKRAH---IGGRKPYERIASHLTLNLRIQEA---------PIQAPKVAAPKA--K----------VEEPKV-----AAK----T-KAK-------T-TKKTK--MIE----KN-LTP-KIKRQH-RI----RRSL-----LAVSLKPRLVVSRSNQHISAQII---EKTG-KVLAGFSS--QSI-K-D-A-K--G-TNVEIATQVGTKIAELAKEKKVTEVVFDRGSYRF--HGRVKALAEAVRQSG---------I-----------------KF------------MLQPARRKYRKEF--RG--TMS--GIATRSNTLSYGDFGIKTQECGWLSAAEIESARRTITHHTKRVGKFFLRVFPHKPITNKVAGARMGSGKADISGYVAVVKPGQILMEISGVSREIASEAIRLASHKLSVKTKFIEKN-ND-----------ML--LASL-PKS-TLKSKKRLGRG--F-GSGV-GHTVGRGQKGQKTRG----IPA-W--FEGGQLPIVRRT-P----FIKG-KHR-FQSIYS-QPIV-VNLDFLSK----F-ADN----T----VVDAKLLSESLKLNE--K-ESKRG----FKIVATGKIEKPLEI-A-VLATAGAVKLIEKAGGKYSFAK----------------------------MIQLRSVLNIADNSGAKLIKVILVHG--GS--RRRFGHIGDIVTAAVEGADTNGAVKDKQVVKAVIVRTRKETRRPDGTYVRFDDNAAVIIDSSS-KQPLGTRIFGPVAREVKEAGFAKIASLAPEVI-MSRIGRKPLHLPDSVKYEK-VDGILKFTGPKGSLEVTL-PETIKVEEKDNVLNFV-RTSEIPAVKALHGLIRRLAQNAATGVVDGFSKQLQLVGTGYRVAA--HPEG--ISLSVGYSHPVIFKKVDGVSVVV--EG-QD-KINISGIDKQLVGQVAANIRAIKK-PEPYKGK---GIRYTDEV-VIKKQGKT-ATKSAA-----MT----------QTLKDQYQKEIRPALQKELGLKSIEAVPKMVKITVNTSSKDFK-TDKEFLDKTKGWLSTITGQTPMETRSKKSIAAFNLREGDVVGLKTTLRGDRMYDFFQKLIGIVLPRIKDFQGVSRTTFDKNGNYTLGLSEQIVFPEIEYD-KIGRIQGLEMTIS-T----S-A-DD-------------SVQAEKLLT-SLGMPFTKTA--------MP--------APDFS-------------VFNVEVSPSLISQAIYIYQANSHRGVAKVKTRG-EVTASTRKIYKQKGTGNARHGAKS---------APIFVGGGVVFGPTL-ATPLKSFNQKMKLKALAGILTLYRA-E-----------D-RLSLL-D--S-KELKDKSTKKAIKLLPEG--------------------YDK-Q----K----TSLVHF--GDTPELLKSLSNVKGLTLLAANRLNAYKVA---QSGKVIL---TATALDYL--GKKVKA---TTK-------MI----N-----K------------------------IY---AVKTDMTQTF-AE--------GKRV--PLTVLTVGRHVVLGNK--TQEKDG-------YTA--QI--LG--VDS--RKKT------------A--NKP-LANFL-KKVGLDP--KNIREVR-------TE-ET-----AE--AKSEINLAE-VLTVGSTVSVTSVSKGKGTAGVMKRYGFHG-GPRTHGQS-DRA--RAPGSIGRGTTPGRVLKGKKMPGHMGSENIYISNLTIHSF-DAA---------------TGKLAVTGPLPGS-RGTLVRLTVTKKA---------------------------------------------------------------------------------MKVAVPKR-LKRINPKSSGRNSSGKITVRHQGGREKRQLRHIDWKR-N-TS-VPAKVISIQYDPNRTVEIALLAYQNGLKDYILAPQGLKIGDLIQSS-EAAEIKPGNCLPLRNIPIGVQIHNLEIMPGKGAQMVRSAGNFAVVQSK-EEDKILVKLPSGEIRSFNPAAKATVGALGQEHHKEEQIGSAGRARHM------GRRPTVRGVAQDPRSHPHGGGEGRSGIGLKSPKSVYGKRVM-GVRTRNKKKHSNHLII--KR--R--GKK------
Bacteria_CPR_MicrogenomatesOP11_GWA2_OP11_46_7 ---------------------------MSRSSAK-GPYIDAKLLKKVLKAGMSGTKM-PIKTWARASAIPPEFVGQTFLVHNGKLFKEVFVSEGMVGHKLGEFSPTRTFRGH---G-KIV-KR--T-------L-T-KT------------M-------------------K-----T--------ISAKVLSAHHIGSAVVVVETSWKHPLYQKSVKRSKKFLVQNDL--Q-AVAGNFVEIKETRPLSARKHFTITKIIKN----------------------MA------T----------------GRIRVKLKSFDHRVIDEAAQKIVDTAIATGARVVGPVPLPTRRKLIVVGTSPHVD-KNAREHFQILTHKRLIDIEKPTGKTIDSLMHLELPAGVGIEVKM---M-INDHISDMFTRLSNAYAVGKKTVDM-PFTKMCEAVAGVMLEEKYLRKVELV-SP-DT-H-STLRLTL--SY---G-S--TP--AV--SHIRRISKPGVRIYRSLREFKPILSGLGISILSTSSGIMSDRQARIAHLGGEVLAELW-MGQKVNPTSFRLGILYKPSSRWFAS-KKEYQDFVLTDIKLKKFIYQRLHLAGIVEVIVERSI-NTIHVTIHAARPGVVIGRGGSNLEVLKNELL-AY-LNTIG----ANPSL-K-FQLDVVEVKNPDLSAKLVGERIAEQLIKRYPHRRAISQAHERVMA-AGAKGIKIQLSGRIGGAEIGRSEKYPLGTIPT--QTLRSDIDYAQVPALTRSGYVGIKVWIYKGEA-----------------------V---I-------------------------------------------------------------------------------------------------M-K----------K-------FKKGDTVLVTSGKD-KGKTGEIVKI-IPKTDKVIVSGANLYKKHVKPT-QS-R-EGGIITRERPLSTGKISLMQD--GKAIRISQRKSI-----------------------------------------------MK--TIQKYIRTSPRKLRLVADAVRPLSAAKALLYLKFI--------------------------DKAASVPLAKAIKQAVGNA-KD-QKG--LSAD-KLGFETIDIMAGPTYKRFQAVSRGMAHKIMKRTSHIRIVLK--EVN-----------------------------------------------HG---SKS-------------------M----KN-QSS-YISRLT-RV----RASL-----R-SSSRPRLTVFRSNEHIWAQVV--DDEHS-KTIASVNS--KTL-V-S-K-S--GDTKTTRAAAVGSEIARLALAQKVKQIVFDRGAYKY--HGRIKALADAARSEG---------L-----------------EF------------MMQPKKSKYRKEF--RG--TMD--GIATRGADVEFGEYGLKVTESSWITAAQIEAARRTITHHTKRGGKLWLRIFPHKPLTHKAAGSKMGSGKGDIDKYTAVVKRGTIVFELGSIDEATAREAFRKAASKLPVLSRFVVRG-AI-----------MK--LHLL-PKI-NTRKSKRLGHG--Y-GSGK-GHTSSRGQKGQLSRG---SVRL-S--FTGSSWVWFKRL-P----FMRG-KSR-FNSFAS-KTVI-LTLADLNK----L-AEV----T----VVNAKNL----------HLPPATR----FKVVSTGVLTKSLTV-E-ISATVKAQQAIIKAKGEYRGTK----------------------------MIQLRSVLVSADNSGAKRLKVIHVHG--GS--FRRFGYIGDMVSVVVDGADPNGYVKDSELVKAVIVRTRKETRRADGTYVRFDDNAAVIIDPKT-KDPIASRVFGPIAREVKEAGYNKIASLAPEGL-MSKIGRLPITIPDGVTLSI-VDSLVKVTGPKGELTYLV-QPKIAVKLEGNQVLVT-RVSDDKPIRALHGLTRSLVANMVIGVSVGFTKTLELQGTGYRARL--SGNN--LILSLGFSHEIEYIPPTGVVLKV--EN-TT-TIIISGFDRQQVGQAAAKIRSFKK-PEPYKGR---GIRYQGEI-VRRKAGKA-AKAAATA---MID----------SNLKTRFETEYRPALLKELGLSNIFSAPKLVKIILNVGIPKTD-SSTKDVETIKAELAALTGLAPKVGGAKQSIAGFKIRAGDPVGVSVTLRGVKMFDFLDKLCRIVLPQVKDFRGVKNTAFDGHGNYTLGLSEQIIFPEIDYA-KTEKVHGLEIVIV-T----S-T-RS-------------NEHARALLK-ILGMPFEKA---------MT---LVQIPVFDLQGTPLD-SWKIEGATFG-KANSTLLAQAIRVYGSNSHQKTSKVKTRG-EVDGSTRKIYRQKGTGNARHGAKY---------APIFVGGGIAHGPTV-RPENMILPKAMRRRALGAALQAKMV-E-----------Q-TITGI-AK-L-KTFS-GKTASILKLLSSA-T------------------NHP-K-N--S----VLVVTE--GRATSLYQSLQNLQGVTMKRSSLVNAYDLV---SSDHLVL---TKKALDSL--LTRI-------------------------------------------------------------MMGEVY--LG-------TTRR--GATKINLLPMTVSQLK--TSEKDG-------YVS--MQ--VT--FG------K----------------------HN-KK----------REIA-F---T----D---E-L-S--VGTVIAPRD-VIQVGSICTVCATSKGKGFSGVVKRWGFAG-GPRTHGQS-DRL--RAPGSIGQGTTPGRIHKGKKMAGHMGGGTTTRKGVLVVAY-NPQ---------------DNSIWVTGPVPGA-RNSLVRLDVVDKKE-SIDTGMP------------S-------------------PTSVVEETT--------MLKAKKPTSAGVRHQVSYD-G--LTVSHPEKSLTTPHKQNSGRNAHGHVTTRHRGGGEKRRYRIIDYRR-NKKG-VEARVVTIEYDPGRSANIALLYYRDGEKRYILAPDGLVVDALVVSG-EGAEPKVGNALPLKEIPIGLPIHNLELKPGKGGQIVRSAGTIAMVQSR-DSGFVTVKLPSGEVRLIKEDCFATIGQVSNLEHKNRKIGKAGLRRHM------GWRPTVRGIAQHPDSHPHGGGEGRSGIGMPGPKTPWGKPAL-GYKTRGRYKYSNKFII--KD--R--RVK------
Bacteria_CPR_MicrogenomatesOP11_GWA2_OP11_46_16_partial ---------------------------MSRSSAK-GPYIDAKLLKKVLKAGMSGTKM-PIKTWARASAIPPEFVGQTFLVHNGKLFKEVFVSEGMVGHKLGEFSPTRTFRGH---G-KIV-KR--T-------L-T-KT------------M-------------------K-----I--------ISAKVLSARLQGSAVVVVETSWKHPLYQKSVKRSKKFLVQNDL--Q-AVAGNFVEIQETRPLSARKHFTITKIINN-------------------VKYMT------T----------------NRIRVKLKSFDHRVIDEAAQKIVDTAIATGARIVGPVPLPTRRKLIVVATSPHVD-KNAREHFQILTHKRLIDIEKPTGKTIDSLMHLELPAGVGIEVKM---M-INDHISDMFTRLSNAYAVGKKTVDM-PFTKMCEAVAKVMLEEKYLRKVEAV-SN-GA-H-STLKLTL--SY---G-S--TP--SV--SHIRRISKPGVRIYRSLSQFKPILSGLGISILSTSRGIMSDRQARLAHLGGEVLVELW-MGQKVNPTSFRLGILYKPSSRWFAG-KKEYQSFVLADIKLKKFIYQRLHLAGIVEVIVERSI-NTIHVTIHAARPGVVIGRGGSNLELLKNELI-AY-LKTIG----ANSAL-K-FQLDVQEVKNPDLSAKLVGERIAEQLIKRYPHRRAISQAHERVMA-AGAKGIKIQLSGRIGGAEIGRSEKYPIGTIPT--QTLRSDIDYAQVPALTRSGYVGIKVWIYKGEV-----------------------V---I-------------------------------------------------------------------------------------------------M-K----------K-------FKKGDIVLITSGKD-KGKTGEIVKI-IPKTDKIIVKGINLYKKHVKPT-QN-Q-EGGIIARERPLSTGKISLMQD--GKAIRINQRKKI-----------------------------------------------MK--TIQKYIRTSPRKLRLVADAVRPLSAARALLYLKFI--------------------------DKAAALPLSKAIKQAVGNA-KD-QLG--IPAD-KLAFKTIDIMEGPTYKRFQAVSRGMAHKIMKRTSHIRIVLK--EVN-----------------------------------------------HG---SKS-------------------M----KN-QSS-HASRLT-RV----RASL-----R-FSSRPRLTVFRSSKHIWAQVI--DDESN-KTIASVNT--KTL-A-S-K-M--GDTKTLRAASVGFEIARLALAKKVKQVVFDRGANKY--HGRLKALAEAARKEG---------L-----------------EF------------MMQPKKSKYRKEF--RG--TMD--GIATRGSDVEFGEYGLKVTQSSWITAAQIEAARRTITHHTKRGGKLWLRIFPHKPLTHKAAGSKMGSGKGDIDKYTAVVKRGTIVFELGSLDEVTAREAFRKAASKLPVLTRFVIRG-AI-----------MK--LHSL-LKT-NARKAKRLGHG--Y-GSGK-GHTSSRGQKGQLSRG---SVRL-S--FTGSSWVWFKRL-P----FMRG-KSR-FNSFAN-ETVI-LTLNDLNK----L-KTN----T----VVNPKNL----------NLPPATR----LKVVATGKLTQPLIV-E-VRATKSAQQAIIQAKGEYRGTK----------------------------MIQLRSVLVPADNSGAKRLKVIHVHG--GS--FRRFGYIGDMVSVVVDGADPNGYVKDSELVKAVIVRTRKETRRADGTYVRFDDNAAVIIDPKT-KDPIASRVFGPIAREVKEAGYNKIASLAPEVL-MSKIGRLPITIPAGVTLSI-VGSLVKVTGPKGELSYQV-TPKIITKLEGNQVTVT-RTSEDKPTRALHGLTRSLIANMVVGVSTGFTKTLELQGTGYRARL--AGNN--LVLSLGFSHEIEYTPPTGVILHV--EN-TT-TIIISGFDRQQVGQAAAKIRSFKK-PEPYKGK---GIRYQGEI-VRRKAGKA-AKAAAA----MID----------SNLKTRFETVYRANLLKELGLKNIFAAPKLIKIILNVGIPKTD-SSAKDVETIKAELAALTGLAPKVGGAKQSIAGFKIRAGDPVGVSVTLRGIKMFDFLDKLCRIVLPQVKDFRGVKNTAFDGHGNYTLGLSEQIIFPEIDYA-KTEKIHGLEIVIV-T----S-S-RS-------------DEHARALLK-ILGLPFAKVE--------MT---LIKIPVFDLKGTPLE-AWKINGESFG-KANSTLLAQAIRVYTSNSHQKTSKVKTRG-EVDGSTRKIYRQKGTGNARHGAKY---------APIFVGGGIAHGPTV-RPKNMILPKSMRRAALGAALNAKAV-E-----------Q-TIAGI-SK-L-KTFS-GKTTAVLKLLALA-T------------------KHP-K-S--S----VLVVTE--GRATPLYQSLQNLQGVTMKRSSLVNAFDLV---SSDYLIL---TKKALDSL--LTRI---------------MT----T-----T------------------------IY---GHKVMMGEVY--LG-------TTRR--GATKINLLPMTVSQLK--SSGKDG-------YSA--IQ--VS--FG------K----------------------KT-KK----------REIA-Y---I----E---G-L-T--VGTVINPPD-VIQVGSVCTICATSKGKGFSGVVKRWGFAG-GPRTHGQS-DRL--RAPGSIGQGTTPGRIHKGKKMAGHMGGRTVTGKGVLVVAY-DAK---------------DQSIWVTGPVPGS-RNSLVRLDVTGHQE-VA------------------------------------------------------MLKARKPTSSGVRHQVTFD-G--LTTSHPEKSLTSPHKQNSGRNAHGHVTTRHRGGGEKRRYRIIDYRR-NKPG-IEARVVSLEYDPGRSANLALLYYRDGEKRYILAPDGLTVDALVVAG-AGSEPKVGNTLPLKEIPIGLPIHNLELKPGRGGQIVRSAGTIAMVQSR-DNGFVTVKLPSGEVRLINETCFATIGQVSNLEHKNRKIGKAGRRRHM------GWRPTVRGVAQHPDSHPHGGGEGRSGIGMPGPKTPWGKPAL-GFKTRGRYKYSNKYII--KD--R--RAK------
Bacteria_CPR_MicrogenomatesOP11_GWF2_OP11_47_9 ---------------------------MSRSSKK-GPYVDEKLLKKVLASDASGRKE-SIKTWARSSSIPPEFVGHTFLVHNGKVFKEVFVSETMVGHKLGEFSPTRTFHGH---G-KIV-KR--I-------L-A-KT------------M-------------------K-----K--------LTGIVISDKMASAAVVMVETSWRHPLYKKTVKRSKKYLVGNAK--G-AKTQDHVVITESRPLSRKIRFVITEIVKK----------------------MA------A----------------SRIRVKLKSFDHRVIDEAAAKIVDTALQTGARVVGPVPLPTRRKRITVLKSPHSD-KDAREQFQILTHKRLIDIEKPTGKTIDSLMHLELPAGVGIEVKM-----MNDKVSDMITRIRNAYLAHKAEVLM-PSTKLLASIAKVLVEEKYLKSSELL-ES-P----PTLKLVL--NY---G-N--MA--AV--SKLRRVSKPGSRIYKKGRELKPILSGMGIAILSTSKGIMTDRTARREKIGGEVLTELW-MGQKVNPTGFRLGVIFSPSSKWYAN-KGQYQEFVLQDIKIKDFIFDRLKLAGIVSVNVERSI-NVIKITILAGRPGVVIGRGGANLELLKKELE-DF-LKKIK----APTAL-K-FQLDVKEVKNPDLSAKLVAERISEQLIKRYPHRRAIAQAQERVMA-SGAKGIKIQLSGRINGAEISRSEKYSQGSIPT--QTLRANIDYAEIPSLTRSGYVGIKVWVYKGEA-----------------------E---L-------------------------------------------------------------------------------------------------M-K----------K-------FKKGDQVIVMAGKD-KGKTGAITRI-FPKKDRVIVGGVNLYKKHRKAT-QN-S-EGGIVSLERSLPTASI-MLSEK-GKPVRVALKRTSKGV-TRIS---KKSGETV-----------------------------MK--ATQKFVRTSARKLRLIAKAVRGQKAETALNNLRFM--------------------------EKRAALPLYKTLFSAVANA-RA-K-G--ITQS-DLVINKIDIGEGPTYKRWRAVSRGSAHSIMKRTSHINIELK--EKD-----------------------------------------------NG---TKS-----------------ITK-----------YKKRAV-RV----RAKI-----RQVSVLPRLSVFRSNAHIWAQII--DDSKK-TTLTAVSEIG--L-K-G--------TKTEKAVAVGTLIAEKSLGLGIKKVVFDRGSYRF--HGRVKALAEAARKKG---------L-----------------DF--------------------------------MS--GIATRGNTVSFGDFGLKALETSWITAAQIESTRRTITHHTNRIGKLWLRIFPHKPTTHKAAGSKMGSGKGDIDKHVAVVKRGTVIFELGSLPEDVAREAFRKAASKLPVKTSFVKRG-EIL----------MK--LHSL-SKT--KRSQKRVGRG--Y-GSGK-GHNSGRGTKGQKAR---NSVPA-H--FIGSSWVWFKRL-P----FMRG-KSK-FNSLND-S-LY-ITLSDLNK----F-AAD----S----LVDLKAVTEAGLLQA--KPKRFTK----VKIVANGELSTKLKVA--LPATKQAVKAITKAGG-VYLCESN--------------------------MIQLRSVLKPADNSGAKRLKVIHVHG--GS--TRRFGHVGDIVTVVVDQAEPNSYVKDSQMVKAVVVRTRKEIRRADGTYVRFDDNAAVVIDPKT-KEPIATRVFGPIAREVKEAGFAKIASLAQEVL-MSKIGKLPISL-GAVSVNI-AGHVLTIKGPKGELSHNL-PSGITVEQDGNILHVK-RESDSKSSRALHGLTRAILANHVEGVTSGFKKSLELVGTGYRAKL--AGSK--LVLSLGLSHEIEFTPSSDVQIQV--EG-TN-LIHISGVSKHLVGQVAANIRAYKP-PEPYKGK---GIKYQGEI-VRRKAGKA-AKSASA----MTD----------QDLKTRFDKELRPSLMKELGIKNVAAAPRPLKVVLNVGIPKSD-SSTKDVETIKAELATITGQAPQVTRAKASIAGFKIRMGDPVGVSVTLRGQRMFDFLDKLCRIVLPQVKDFRGVKRNAFDGSGNYTLGLTEQIIFPEIDYS-KVEKVHGLEISII-T----S-A-SS-------------DEYAYRLLL-SIGMPFEKEEGDK-----------MKITVFDHQGKKKS-AWELSEK-LG-SVNSVLLAQALRIYESNSHQKTSRVKTRG-EVNGSTRKIYRQKGTGNARHGARY---------APIFVGGGIAHGPKV-RADMLILPKKMRRKALASAILLKAQ-N-----------D-ELVGL-AN-A-DKLS-ARTATIANLLSTI-A------------------NHP-K-K--K----VLVVSK--LRTDALYLGLKNIQGASLKNANLVNALDLV---SADHVVL---TQDALDSI--MTRI----LKKTVK-KK-------------------------------------------------MSSAY--LG-------PVRT--AVTKISLFPMTVTQIK--SLEKDG-------IEK--TQ--VG--FG---KGKK----------R-L--P---LLGHL-KKSGLKS--GKLKEIE-A---T----K---D-I-E--LGTQIMPET-VVKPGSTVNIQGVTKGKGFAGVVKRWNFAG-GAKTHGQS-DRL--RAPGSIGQGTTPGRVHKGKKMAGHMGHNTYTIKNLTVIAM---Q---------------NNDIWVTGPVPGV-TKGYLAITVTGEKD-LP---TP------------I-------------------LESQAENI---------MLKKVNPTSAGVRHRLNAV-E--FTVSKPEKSLTEKQKKNAGRNAHGHVTTRHRGGGVKRRYRLIDFRR-TKT--IDGRVATIEYDPNRSANIALIHYRDGEKRYILAPDTIKVGDIISTG-PEVEPKIGNCLPLKRIPVGLPIHNLELTPGKGGQIVRSAGTAAYVQSK-EEDLVTVKLPSGEVRLLKSDCFATIGQVSNLDHKNRKLGKAGIRRLM------GWRPSVRGIAQHPDSHPHGGGEGRSGIGMPSPKSPWGKRTL-GKKTRKGNRYSNKLIV--KN--R--KQK------
Bacteria_CPR_MicrogenomatesOP11_Pacebacteria_GWB1_OP11_rel_47_8 ---------------------------MSRSSKK-GPFIEPKLLKKIMKQKAAGDKT-PIKTWARHSVVAPEFVGHTLLIHQGKNFVEVFVSEAMVGHKLGEFAPTRTFRGH---G-RIV-KR--V-------L-A-KT------------M-------------------R-----T--------LQGMVTALKREKTATVVVTRLWRHPLYQKSVKRSKKYACHENM--E-LKVGDLVEIAETRPISKTKRFIITKKIKT----------------------MA------K-------TN-STQG-VYKIRVRLKSYDHRVIDEASRKILQTALSTGAKVVGPVPLPTHRKSFTVLTSPNAD-KNAQEHYEIRTHKRLIEIINPTNKTIDSLMHLELPAGVDIQIKM-----MTDPIADMLTRIKNALLARHKEVVI-PHSKVKEAIAQILVKNNYVTEAKVV-KR-QP-Q-SALVLTL--GYEQK-----WP--KI--TGVKRISKPGRRLYTPASRIPAALNGYGITIVSTSKGLLTDKQARQLNVGGELICQIW-MGQKVNPTGFRLGNIFSWKSRWFAK-PEEYSDKVLEDHRLREYFNQKLSNAGLVQVDIERSI-SKLRIVLNVSRPGVVIGKGGANLEEIKKEVE-RI-LNVSK----TKKEQVH-VDLKVEEVKNPDLSAKLVAERIINQLIGRYPHRRAVSQALEKVMA-AGAKGVKIQLSGRIGGTEIGRTEKYFQGSIPT--QTLRANIDYFEAPAKTRSGYVGVKVWIYRGEV-----------------------V---------------------------------------------------------------------------------------------------------------------------MVGDTVLITAGKD-RGKKGEIIRV-IPKKRLVVVAGINLYTRHVKPY-AG-R-SGEKTTRERPLPLSKVAIINEK-GQPDRVGYVVTKDGKKQRVF---RKTGTVIKKAAKK------ML---------------IT--AEQKNTRQSPRKVRLVVNVVRKVPLEQALKQLAVM--------------------------EKRASLVVTKVIRQAIANA-WH-NHH--IAFG-DLTLKNITVNAGPVYKRWQAVSRGRAHSIYKRTSHIKVVLE--TKA-------VKPA-------V-SDTAVAIAPKKTA--KN---KP---KQSTVTQTQRAK--------------MIRH-----N-TRV-E-RKIA-RI----RGKL-----FGTPQRPRLTITRSQQHLWLQVV--DDEQQ-ITVVSASDV-------G-K-KKLTGTKSERATQVAQDLLKKLQKAKIKKLVLDRGPYKY--HGRIKAVAIVLREGG---------I-----------------EV------------MLQPKKSKYRKQF--RG--KNR--GKAYRGNELAFAEFGLKAVTGGWVSAREIEAARKKITYVTERVGRYWIRVFPDKPITRKPVGVKMGSGKGAIEGYVAVVKPGMILFELSGVTEEMARSSFEKAGHKLSVKTVMVKK------------M--SL--LHQL-TKI-MVPGQKRLGRG--Y-GSGK-GHTVGRGQKGQKSRK---GIPL-W--FEGGQLPGVKKY-P----MIRG-KSR-FSVLTP-T-AE-ITLTDLEK------LST----N----MVTLETLKLHKVIDR--R---FKK----AKIIYNGKLTKKRQIKG-ILISAKARQAVEKLGGSVE-------------------------------MIQLRSVLPVADNSGAKKLRVIQVYG--GS--RRRFGSVGDVVMASVIDADPNSPVAKGSKVQAVIVRTKKEKRRASGEYIRFDDNAAVIILSTQ-LDPVGTRVFGPIAREVKENGFHKIASLAQEVL-MSKIGRTPISLPQGVTATI-TSTAVVIKGPKGELTVTL-LPGITVKQEGNELVVT-RQSDARQQRANHGLIRSLLANNVQGVTEGYKKTLKLVGTGYRVSV--KGAG--LSVTVGFSHPVEIEPVPGITLSA--EGNDT--IQVEGFDKQLVGQVAANIRAIRP-PEPYQGK---GIRYEAEV-VRKKPGKT-VTAAAA-----MN-----------RLKEKYQQTVRPALQTEFNHDNPLAAARITKVTVNMGVTRPV-EASEVVENVVKQFAVITGQHPQVTKAKKAVADFKLHQGDPLGVMVTLRGEKMWEFLDKLVSITLPRVKDFRGISKQAFDGQGNYSLGLEEQIVFPEIDYD-QIESVRGLQVNIG-T----S-T-KS-------------DQEALRMLE-LLGFPFEKEEINQEGK--------MKLTVITPTSKS-S-SIEVSNQVFGQKANPQLLAQAVRVYLSNLRQGTSKVKTRS-EINRTHAKWYRQKGTGNARHGSKN---------APIFVGGGIAHGPKV-ENWDRQLNRKMKAQALRVAL--SMQ-V-----------E-KIVVT-DN-L-NGLK-GKTKEAAKLLTKM-L----G-------------TDV---G--R----TVVVLS--ENSSLMRRALQNIDRVLPVAVVELTALQVA---LADTIVF---SKNSLQAL--EARLQPEKSTKTVK-RKT-ML----D-----A------------------------IF---ATKLGMTQAW-SKN-------GKRL--AVTRCKADSNIIIGQQ--ETSTDKSRIW--QQPQT-LE--VG--FGM--KKQK----------N-M--KKP-LKTRL-TKSGFSV--RQIKGIR-H--EI-NE-ES--P-L-K--AGDSLSLGQ-VLAVGDVVKVQGVSKGHGFAGAMKRHGFHG-GPATHGQS-DRA--RAVGAIGAHTYPGRTWPGQRMPGHYGVETKTVSGLVVLHI-DPV---------------NKEVWLSGPVPGA-NTSIVKIEKTGQKK-TVEDLVAASEE-AVETTKEVE--------GTAKVEEKTEKEKAGETEKETKEKTK-MLKKVKPTTAGRRHRIDLV-KL-VHKGSPERSLATGHKKRQGRGYKGRVTMPHRGGGVKRRLRVIDWRR-EKHE-VEAVVQRIEYDPMRSSNIALLYYRDGEKRYILAPFGLKAGEVVVAG-KRVEPKPGNAMPLKNIPVGMPIHNLELRPGKGAQLVKGAGVHALIQAK-EGRYVAVQLPSKEHRLILAECFATIGQVGNQEWKSRVLGKAGRKRLM------GIRPTVRGTAQDPRSHPHGGGEGRSGVGLKRPKTAWGRNAP-GKKTRKVSK-SNKWLV--KS--R--KVK------
Bacteria_CPR_MicrogenomatesOP11_Woesebacteria_GWB1_OP11_41_10 ---------------------------MSRSTKK-GPFVDESLVKKI--AKGMGTKS-PIKTWARRSQISPDFVGKYFQVHNGRIFIDVFVSEDMVGHRLGEFSPTRTFRGH---G-EIV-KR--T-------L-D-KT------------M-------------------R-----I--------LIGKIISQQGDKTAKVVVERIVVHPIYKKRFRRMRKYLVHNET--G-AKIGDLVKFIASRPYSKFKKWRIIK---------------------------------------------------------------------------------------------------------------------------------------------------------------MVIDFLIRVKNAGLARKKEVSI-TGSKKVMAVATALKKLGFLDEVK---KD----K-----VTL--TY--KN-K--KP--VL--MDLKLVSKPGLRIYMGVAEIE--KRGPSTYLISTPKGILSSREVIKQRLGGEVIVKLT-MGQKVNPIGIRTGSFLPWKSRWFVDS-LSFKNFLLEDIKIRKALMAKLKLAGVTSVEIERLP-KSMVVAIWVSRPGVVIGRGGSGIEEVKKDIL-KI-IG--------VSN-SK-IDIKIQEVKNPELSAHLVAERIVSELERRIPHRRVVQKTMERVMA-SGALGIKVAVGGRIGGAEISRVEKFHVGSVPS--QTLREEIDYSQVPALLKRGYVGVKVWIHRKKE-------------------------------------------------------------------------------------------------------------------------------M----------K-------YRVGDIVKVTIGKD-KGREGKIEKV-FPKKGFILVPGVNIYKKHVKG--MGEV-KGGVYELPRPLAVSKIALVCPKCKKITRIGLKFAGK-EKVRIC---KKCKREIDKAK--------MD---------------FI--ATQKYLIESPRKIREVAALVKKLSPVVAITKLEFV--------------------------YKRASEPIMKVIKTAIGQA-KV-A-G--VSED-TLRFKEIQIGEGPRLKRGQAASRGRWHPFKKRMSHIRIILT--NGT--------KS--------------------------------------------------------------------------M-RT--------------------------IRLSVYRSNKFIYAQII--DDSKA-ETLVATF---------------------RDAAKVGEEIAAKAAKKKIKEIFFDKGRFKY--HGKVKVLAEAARKGG---------L-----------------KF-------------------------------------MALRGNTLSFGDYGLKAQEVAWVTSAQIEAARRAITHSLKKGGRVWVRVFPDKPITARAAGKRMGGGKGDISTYVAVVRPGMILFEVAGTTREIVEEGFARAGAKLPIATKVVAKE-E-------------M--N--L-PKV-VSKSKKRVGRG--L-GSGK-GHTVGRGQKGQKSRG---KIGV-L--FEGFKVSLLKRL-P----LSRG-KGK-FHGK-S-KPVI-VNAGVLNI----L-PAG----S----KVNIETLAKAGIVKL--DEAKKYG----VKILGSGKLTKKLTI-E-LPMSKSFAKKINV-------------------------------------------MLTPADNSGAKRLLVIGISA--RI-G--KRAGVGDVVTCVVKGADSAGVVADHEKVKVVVVRTRKEVGRKDGTFVRFDDNAGVVID-NQ-GLPRGTRILGPVAREVKEVGYNKIASLAREVV-MSKIGRQPINLPNGVTVEI-SNGKILVKGSKGELERNI-PRKISAEVSDGIVTIF-RKDDTKQSISLHGTIRSLVANMAKGVSEGFEKSLELVGTGFRAEV--SGSV--ITLTVGYSHPVKIEALAGIALKV--EK--S-IITVSGIDKEIVGQVAANIRAVRP-PEPYKGK---GIKYVEEI-VRRKPGKA-AAKATTA----MN-----------RLLEKYRKEISPKLAD----------PKITKVVINAGVGELA-KNQQGLEALKRDLAAITGQTPSIRLAKKSIAAFGVREGVPVGLSVTLRGVRMFSFLDRLFSITLPRLRDFRGISDTSFDKFGNYTLGMPEHTVFPEIDFS-KSTFPHGIEITIV-T----T-A-KD-------------KEKARKLLE-LLGCPFVKN----------------RLKPHKKMLKKVS-NFKLPKE-FKVKANPRLLAQAVRIYEERGHIGLRKAQTRA-EVNRTGKKLYKQKGTGGARHGSKR---------APIFVGGGVAHGPRP-IRRILSLSSKLKRLSKLMALSTT-----------------EIIAA-SG-F-GTIE--KTKEAQEFIKKL---------------------PG-K----R----FLFLLS--EKNKKAIEKIKNLANVEVKLFSSANAWDII---TGRTLIL---DRDIFK---------------------------------------------------------------------------------------------------------------------------------------------------------------------------------------------------------------------------------------------------------------------------------------------------------------------------------------------------------------------------------------------------------------------------------------------------MKNLKRILKKHSGRR-SGKVTVRHQGGRSKRFLREVDFKR-DKID-VWGTVEVIEYDPNRNARLALVLYEDGERRYILCPDGVEVGSKVIAS-ENAPIEVGNTLAMRIIPVGAQIHNLEVRPGKGGQMVKSAGSVAAVFGK-EDDWVLVKLPSGEIRRFDPKARATIGQVGNIEAKNRIFKKAGTKRNM------GIRPSVRGTAMHPNAHPHGGGEGRSGVGMKYPKTVYGRKAV-G-KTRIKNKYSDKMIV--QR--R--GKK------
Bacteria_CPR_ParcubacteriaOD1_Giovannonibacteria_GWA1_OD1_44_29 ---------------------------MSRSLKK-GPYTDPRLLEKLSRF-KSGGRD-IIKTWSRRSQIAPEMIGYTFGVHNGKDFISVAVTEEMVGHRLGEFSPTRKFVKHG--G-KM-QKELEMQ-AKEAEKAKAISATASSIPAKK----------------------------M---A--QELKGKIVSNKMAKTVVVEVSRLKKHRLYGKFMKISKKYKAHADE---QIPEGTTVIIKSTRPVSKNKKWKV--I--K-IL-------------------MPKSTK-EKEKE--KEA--EEKQ---RLRIRVRAYDHKILDSSVKQIVDTALRYGSEIHGPVPLPTEIKKYTVNRSSFVH-KNAREQFEMRVHRRLIDILNPTAKVVEAMTNLNLPAGVDIEIKM-----MTDPIADMLVRIKNAQAAKKETVSF-EYSNIKLEIAAVLERAGYVESVER--KG-RKGG-KQIEVKL--LY-DES-G--SP--KI--SGGKRVSKPSQRIYQRCREIYALKNGFGITIYSTPKGIMTDREARKNKLGGEVLMELW-MTHTSHPYAMRLGIIRPWKSRWF--SVKNYQKFLKEDVLLRKHLEKKLRGMLVDMVEIERAP-STLNVIIKTARPGLLIGRGGEGVEKLKKEVE-VF-L-K-KI-KASAK-I-G-LKLTVEEIKSPEQHAGVMVETVAQDLEKRLPFRRVLKHTMSKIMSSKGVRGAKITLSGRLDGAEMARYEWLKEGRVPL--QTLRADIDFARGRAHLPYGDLGIKVWIYKGEI-F---------------------N----KE----------------KD-----------------VV--AQKS-----KI-----------------------------------------------------------------------MVQIISGKD-CGKQGKVLRV-FPKSEKILVEGVALRKKHQRPR-KQGQ-KGEVVTLPTPFHTSNAMLFCKNCGKGSRAGYKFSGD-VKTRIC---KRCKNEI--------M---KE---------------IK--AHLRYLRMAPRKIRLAADLIRGKSAEEAETALGFL--------------------------ARRSAEPLKKLLHSAIANA-KH-NFN--VEKE-KLFVQSINVDKGPTLKRFMPRARGMASPIRKHASHITIILS--EK-----------------------------------------------------------------------------------MAK-RKIRHK-RV----RAKI-----SGTLQKPRLSVYRSNKHLFLQLI--DDEKN-KTLLSVSDREKSK-K---K-N--L-KKTDAAYEAGKLLAKKAKEKNIKKAVFDRGGYQY--HGRARKVAEGARAGG---------L-----------------EF------------MLLPKRVKFRKWQ--RL--ATKRNLKETRGVSLAFGSFGLKAEEALWVKSKQLEAARKAMTNYIQRGGKIWIRIFPDKPVTQKPPEVTMGAGKGDVAGYVFPVLPGRIIFEMDGVTKEVAKEALKRAAAKLPIRTKFVSR---------------MQ--VHNLLKSN--NKKAKRIGRG------GKRGSFSGRGIKGQKSRSG-RKIRP-Q--IRD--I-I-KKM-H----KRRGYRNR-AQSASKAKPAV-VNWGALDK-A--F-KDG----E----KVTAKLLIERGLIKL------RGNKFSKVKILGDGLLSKKLVFK-NILMSKSVKEKIG--------------------------------------MIQHRTMLNVADNSGAKLVQCIKVLG--GT--RRRYAGIGDIVVVSVKIAEPRKPVKRKEVHKALIVRQKNALRRPDGSYIRFDDNAVVILD-G--QEPKGGRIFGPIPREIKEKGFNKIVSLAEEIV-MSRLAKKPIILPAGVSAK-KEADLWIFKGPKGELKKSF-STYIIIEERNGAFLISLKKDSIKDTYAMLGTTAALFKNCIKGVQSGFEKKLEIEGVGYRAQI--DGND--LVLSIGFSHPIKIPAPEGITFKV--EK--N-VITINGVDKEQTGRVAAQIRAEKK-PEPYKGK---GIHYLGEV-IRRKAGKK-AVSTA------M-----------LSIKEKY-KEAVPKIMKEFGFKSPMAVPRILKVVVNVGTGK--MRDKKEVETVEKHLALITGQKASPRPARVAIASYKTREGMVIGYKVTLRGERMYDFLDRLINFAIPRTRDFRGIPLKSLDQGGNLTIGVKEHIIFPEMIGE-DVRNIFGLEATVV-T----S-A-EK-------------REEALELFK-LLGMPFEKK---------------MKVNTYNIKGEKAG-TAELPEGIFGVVWKPALVKQVFDGEMANKRRPWAHTKTRG-EVRGGGRKPWRQKGTGRARHGSTR---------SPLWIGGGVAHGPRNERDYSVKINKKMRRGALFSLLSRKLK-E-----------K-EIILI-DN-F-E-MVKPKTREAFNIFKNLRT----A----GDIYN-LGQKGG-R----A----LLAL-----AKGDVKKAVHNLPFVNYIEPRNLNVSVLL---QNKYLIL---DKSSIKEL--EKIHVRK------------MK--F--------------------------------IL---AKKIEMSQVF-GDD-------GKVR--PVTWLEAGPIFVTQKK--SAEKDG-------YVS--VQ--VG--FGA--KKEK----------N-V--NKP-QK-KL------GN-FAMFKEFK-L--SG-T-SL-----P-E--VGDKIDV-L-VFKEGDAVNVSGTSKGKGFQGVVKRHGFAG-GSRTHGQK---HSEREPGSIG-ATWPQRVLKGRRMPGRMGGERVTVRNLKVIKI-IPE---------------KNLLAVSGAIPGN-RGSLVEIR-G--------------------------------------------------------------MKTFSPTSPSRRQMTGINYREFLTRRRPEKSLVFGKQRARGRNNLGRITTRHKGGGAKRLLRIVDFQF-DKKD-IPGRVESVEYDPNRTAFIGLVVYKDGEKRYMVLPKDVRPGREILVS-KKAPILAGNRLPLGALPPGTLIYNIALAPEGKAVLARSAGSFAEVVAH-DGGYATIKLPSREVRKIKDNAWASVGQVSNEENNLVIIGKAGRSRLL------GIRPTVRGSAMNPVDHPYGGGEGRTMRGTRRPKNKWGKGTR-GVKTRNRNKYSSKFII--SR--R--TKN------
Bacteria_CPR_ParcubacteriaOD1_GWA2_OD1_38_13 ---------------------------MSRSLKK-GPYVNLRLLKKLEKM-KVGDKT-IIKTWDRSCTITPEMVGFTINVHNGKTHVPVYVIENMVGHKLGEFAHTRKFVRHG--G-RM-AKEQAKS-AETAAQPAAKTTK------------------MAN------EQKK----KS---A--RIFKGIVKSSKMDKTLVVEVQRSKKDPKYGKYFKAFKRFKVHNPE--NKHKEGDVVSFIECRPISREKRWIVL-----------------------------------------------------------------------------------------------------------------------------------------------------------L-MTDPIADMLTRIRNAQAVRKLDVVM-PFSNMKLKIAEILKNFGYITDFETT-QI-SE-GIKQIRVVL--KYKK-P-H--MP--AM--MGLTRISTPGRRVYVNKDNLPKVLNNLGIAIISTSQGLMTADEARKRKLGGELICEIY-MGQKVNPIIFRMGQSQTWSSKWF--SNKDYATFLRQDLTIKKFLRGKLKEASVARIDIERSS-GNIVVVIHTAKPGLVIGRGGEGVEVLKKQIQDEL-L---T-----EK-T-H-LTINIIEIKNPNTSAELVLQSVIVDLEKRIPFRRAMKQAIGRVQK-TGVKGVKVICSGRLNGAEIARRETLSWGSLPL--HTIRADVDYSRGAAQTTYGKIGVKLWIYKGEK-F---------------------N----K--------------------------------------------------------------------------------------------------M----------R-------LKNGDKVQVLWGKD-KGKTGKVLQI-FVDRNVASVEGINLMTKHMRQK-KEGE-KGQKIQFPAPLPMDKLMLVCPRCSKPTRVGIKKLDNKKQARVC---KQCNEVI------------MEEK-NLQNTNASPK--TK--TQLKFLRMGPRKVRLITNFVNGMSVTEALTQLQFL--------------------------QKNAKDPIKKLIESAVANA-KH-NFG--IEKK-DLFIEKFIVNQGPTLKRWKPKAYGRAGMIRKRTCHVELTLG-----S--------HVAAS---KL-EKKS-QDH-KKE--PEEMKKES--SEKGK---DNDDNAGFTKRLFSRKTG--MAS----TKLKKN-R-ERKA-RV----RAKI-----FGTSKRPRLSVFRSITAIYAQII--DDANG-KTLVSARSAEAG--K---KLK-----KTDAAQKVGELLAEKAIKLGITKVVFDRSYYKF--HGRVKALAEAARKKG---------L-----------------QF------------MLIPKKIKHRKWH--KG--TRRGLGVATSKLNVSFGKFGIKSEGYAWVTSRQIEAARRAVAHYIKRGGKVWIRIFPDKPVTMKGTQSTMGSGKGGVDHYVAVVKPGMVLYEMDGIPENMAREALRLASFKLPVKTKFVTKY--------------MTLTLHNLKKFKGSTKKKKIIGRG--N-ASGH-GSYSTQGQKGQKARS--G--VG-GLKLLGMRKALLS-T-P----KFKGQKIR--Y---P-KMAV-VNIEDLEK-E--F-ESG----A----TIDATALLSKRIISHT-D----TG----VKILGNGKLTKKFSVTAR-AFSESAKVAIIKAGGKIVIKNR---------------------------MIQLRSMMDVADNSGAKKIRVIMVFG--GY--QKRYGRVGDIISASVREAAPHTSQKKGDVVHAVIIRTRKEIRRPDGIYVRFDDNAAVIID-KETMEPKGTRIFGPVARELRGKGFMKIISLAPEVL-MSRIGKKPIVVPENVDVKI-DGQHISVSGPKGKLEIDL-HPQVFV----DRITFSVANPENSRQGALWGLMRSLVKNMVDGVVTEFSKKLEIVGIGFKAEV--KKDE--LILNVGYSHQVHYKVPKGIEIKV--EK--N-IIIVSGADKHSVGQTSAEIRSIKK-PEPYKGK---GIKYVDEI-VKRKAGKA-VVKSE------MS-----------LLKEKYIKEVVPVFKKEFGLTNIFQVPKIDKVVINVGLGSAI-KDEKLQAAIGDTIRRITGQKPLETTAKKAISNFKIRKGQVVGMKVTLRGKRMFDFLDKLVHITIPRIRDFRGISMKCVDANGSLHIGFKEHVSFPEIKTD-EIERIHGLEVSIV-T----N-A-KN-------------HDKGLLLFK-YLGIPFSK--------------------------------------------------------EANSREVIAHTKDRS-EVRGGGRKPWKQKGTGRARHGSNR---------SPLWIGGGITFGPNEYRNFSKKINKKVRKSALRMALTDKAQ-E-----------N-KIYLI-EDSF---IPEKKSAFALLKNIKLRK----L----KQTEKASHAKEE------N----ILVVLP--KDKKEYARYFRNIFKVTPISVESLNVVDIL---KSKHLVM---PVASIDAI--AKILN------------------------------------------------------------------------------------------------------------------------------------------------------------------------------------------------------------------------------------------------------------------------------------------------------------------------------------------------------------------------------------------------------------MGIKQYKPTSPGRRISSVNTFE-DLTKVQPLRSLMRIQKPSSGRNFQGKITVRHKSGGAKKYYRIIDFKQ-NKFD-IPARVATIEYNPNVSARIALLYYQDGEKRYIIAPVGLKTGDTVLSS-KKIDISLGNRMPLEVIPQGTLLYNVELVPGKGGEIARSAGSGAKLMAI-DGDFAHLQMPSSEVRKISKNCLASIGQVSNPDAMHVRLGKAGRMRHL------GVRPRVRGKVMNPVDHPHGGGEGNNPIGLKYPKTLWGKHAS-GVKTRKKSRRSEKNII--SR--RF-KNK------
Bacteria_CPR_ParcubacteriaOD1_GWA2_OD1_46_39_partial ---------------------------MSRSLKK-GPFVHHAILEKLAKI-KPGTKQ-IIKTWSRGSTITPPMVGYTFGVHNGKTHTEVLIVENMVGHKLGEFAPTRKFVAHG--G-KMAEQELAAQ-AAEAQLAQAEASKPS--EAKAAKL---N--SA-----------K-----T---V--RQLEGVVVSAKASKTRTVQVATTKVHAKYGRRFKASRKFAAHDEQ--NQFQEGDRVIIAATRPLSRTKRWRIVKKLS-----------------------MTAV----KRAD-TTDSLGEEAK--SRLRIRIRAYDNKIIDQSIRTILDTALRAGATIVGPIPLPTEKKHYSVIRSAFVH-KNSQEQFEVRVHKRLLDILEPTPKIIDSLTNLNLPAGVDVEIKMM------------------------------------------------------------------------------------------------------------------------------------------------------MGQKVHPISFRTGVVYTWKSKWF--SARNYTALLASDIKIRKWLKSKLRGSAVDKVEIERSP-TAVNVIIHTAKPGLIIGRGGAQVEELKKEIKKRF-L---K-----PN-E-N-LQLNIQEVGKGGLSANVVAESMALEIEKRMPFRRVMKQAMDQVMK-AGGLGVKVQVAGRLNGAEIARTETLALGKVPL--QTLRAEVDYARTAARTTYGNIGIKVWINKGEV-F--------------------NS----KA--D-------------GG-----------------TP--AVA-------------------------------------------------------------------------------------------------------------------------------------------------------------------------------------------------MF---------------VK--AKLNYTRLSPRKVKLVIDLVRGLPVQKAAEQLKHL--------------------------SKQSAGPVLKLLQSAIANA-VN-NHK--LDKK-SLFISSVTVGQGPVLKRFRPRAFGRAAGIRKPTSHIQLTVS--DSEVAKS-------------KV-VKSA----------------------------------------------------------------------------------------------------------------------------------------------------------------------------------------------------------------------------------------MLMPKKVKHRKWH--RG--DQAG--TASQKNTLSFGSVGLKSMDAGWITSRQIEAARRAMTGYLKRGGKIWIRIFPDKPITVKGNEIRMGGGKGSVDHFVAPIKPGTVMFEMDGVDVIQAREAMRLAAHKLPVKTSIITK----------------------------------------------------------------------------------------------------------------------------------------------------------------------------------------------------------------------------------------------------------------------------------------------------------------------------------------------------------------------------------------------------------------------------------------------------------------------------------------------------------------------------------------------------------------------------------------------------------------------------------------------------------------------------------------------------------------------------------------------------------------------------------------------------------------------------APELSIIDTNGKQVS-KQVLPTQALEQKVKPTLVHQVVVAYEANRRAGTAHTKTRA-EVSGGGRKPWRQKGTGRARHGSIR---------SPLWVGGGVTFGPRSSRNYQQKINKSVKEQALKMVVADRLK-R-----------G-KVTVC-QS-Y-P--SELKTKVIASWLKKLNL-DG-----------------R------K----LLVVLD--DAERGQVRAWKNLPNVELMALRHVNPYDLV---KKSHWFM-SE--AVLKNL--LSKLFKS-----------MPK--F--------------------------------LI---GKKNIMTRQF-AAD-------GKQI--PVTVVEATPCVVVALR--SKDKNG-------YEA--VQ--LG--SGA--GK------------R-T--AKS-VAGQF--K-DLGK-FTAVHEFR-V---E-AV----KD-Y-Q--LGQKLDV-T-QFVVGDKVKVVGVSKGKGFQGVVKRHGFHG-SPASHGHK---DQLRMPGSIG-AGGVQRVFKGLRMAGRMGADKTSVLNLEVVAI-KPE---------------LNQIWLKGAVPGA-IRSKLFIE-S--------------------------------------------L---------------MPVKLYQPTTPGRRHAGIL-VR-PKIKRQDRKSLLQANPFSGGRNNQGKITTRNRGGGVKRLLRLVDFKQ-DKFD-VPARVLTIEYDPSRTAAVALVQYADGEKRYVLAPDDLKLGGQVLSSHKQIPLQLGNRLPLKYIPAGLYIHNVELVPGGGGILARSAGSWMQVLS-QDGDWIRVKVPSSEVRLLSKDCLASIGQLSNIDHSNVRLGLAGRRRRK------GFKPHVRGKAMNPVDHPHGGGEGHNPIGLKHPKTPWGKPAL-GVKTRSQTKWTNKFIV--AR--R--NRN------
Bacteria_CPR_ParcubacteriaOD1_GWD2_OD1_38_11 ---------------------------MSRSLKK-GPYVDPRVMKKVLNA-KAGE-G-TIKTWSRACTIAPEMIGFTFGVHNGREHTAVYVTEEMVGHRLGEFSPTRKFTRHG--G-KM-QKEMEQA-AKQKQQDAVKAAKND-PAKKK---------MT----------NV----TK---K-AK-KKGIVVSDKMDKTIVVAVQSLKTHPKYHKKYKSTVKYKVHDAE--NKFKKGDKVEFSQCRPISKDKSHEV--I-A-------------------------------------------------------------------------------------------------------------------------------------------------------M--LDPIADMLTRIRNAQMVKHKEVLV-PFSKLKLSIAKILEQRNFIESVKK--EM-GETF-PVLKIVL--KYSNTE-K--NP--AI--REIKRVSRQGQRIYVKKTDIKRVKNGYGISVIS--------------------------MGHKVNPTGLRLGITTTWKSRWFA-GKD-YTKKLKEDVQVREFVMKKWKSAAIADVEIERSA-NTLKLIIKTSRPGVLIGRGGTGIGDMVAVIKKQF-F---AG----KK-I-D-LKIEAQEVRQFEENASLVAQNVAEQLEKRVPFRRILKSMLDQVEKNKNIKGVKIEVSGRLGGAEMSRREWLSRGTVPL--HTLRADIDFSKATAFTTYGAIGVKTWLYKGEV-F--------------------DK----E--------------------------------------------------------------------------------------------------M----------R-------IKKGDLVKKIAGKD-KGKQGKVVRT-VPGEGKIVVEKLNIVTKHQKAR-REGQ-RGQRVEVAAPFDASNAMIICPGCGKTTRVSYAV-VNEKKVRVC---KKCGKEL------------MK---------------VI--ASLNNLRTSPRKVRLVTNSIVGMNASAALAQLHHL--------------------------VKKTSEPLEKLLNSALANA-EN-NFG--LDKD-NMFVNSILVGEGAKLKRWLPRAQGRATLLLKRTSHIKLELERVEKNK------KSKAEL-DKQKA-DNKARTKAMKEVAKGEEVVAQTEIIKKAKKD---KKDSGFLKKVFQRKSGA-------------------------------------------------------------------------------------------------------------------------------------------------------------------------------------------MPKKVKHRKIH--RG--EIR--GVAQTGNTVSFGSFGLKAMTSGLISARQIEAARRAMTRYVKRGGKIWIRIFPDKPMTKKGDETPMGKGKGSVDHFVAKTKQGRVLFEMDGITEAIAKEAMRLASHKLNIKTKFVVKE-K----------------------------------------------------------------------------------------------------------------------------------------------------------------------------------------------------------------------------------------MIQAETKLRAADNSGAKVIECFKVLG--GT--RRRYASVGDIIVCSVKSSEPRGLVKKGDKIRAVVVRTKKAIRRKDGSYIRFDENAAVVLN-DK--EPKGTRIFGPIARELREKGFSKIVSLAPEVL------------------------------------------------------------------------------------------------------------------------------------------------------------------------------------------------------------NI-----------TPAKEKYTKIAVAEMKQKFSYKSVMAVPRIQKVVVNVGIGK-IVKENDKIEEIVTALTAITGQKPVKTKAKKAISGFKIREGMEIGVKVTLRGARMWQFIDRVVSATLPRTRDFQGLNRKAVDMGGNLNIGLKEHVIFPEISPE-RVKYAFGMQITVS-T----N-A-HS-------------QAEGLELFK-LLGFPLKSE------------------------------------------------------------------------------------------------------------------------------------------------------------------------------------------------------------------------------------------------------------------------------------------------------------------------------------------------------------------------------------------------------------------------------------------------------------------------------------------------------------------------------------------------------------------------------------------------------------------------------------------------------------------------------------------------------------------------------------------------------AGR-SHGKISTRHQGGGHKRRYRLVDFKQ-QKFG-VLGRVVAIEKDPNRSALIALISYIDGDKKYILATEGMKAGMEIMSG-VDAPIKKGNRTVLKNIPSGTAISNIELIAGKGGQITRSAGSGAILMAI-DEKMAQLKMSSGEIRIVSKECYATIGRVSNFEHSSETLGKAGRNRWK------GKRPEVRGSAMNPVDHPHGGGEGKQGIGLKYPKTPWGKPAL-GKKTRKKNRYSDKFIV--KR--R--IKK------
Bacteria_CPR_ParcubacteriaOD1_GWE2_OD1_38_18 ---------------------------MPRSLKK-GPYVNESILKKVQTT-QPG--T-VIKVWDRSCTVTPEMVGFTFGVHNGRQHTQVYVVENMVGHKFGEFAITRKFISHG--G-KI-AKDQAKA-KTAKK------------------M---T--NQETKIETNV--------KP---V-RRRLTGVVTSSAMDKTIVVKVQNAKIHPKYNKRFTTNQKYKVHDEK--NQYKVGDKVNFVECRPMSKDKRWRV--V-NA----------------------MTEE---KGKKDTEVKK--DEFS--QRIRIKIKAFDHKIIDQTTRTIVETATRSGAKIFGPIPLPTEKKKYTVNRSTFVH-KDARDQFEMRIHKRVVDIVEPSAQTIEALTNLSLPSGVDVEIKM-----MIDPIADMLTRIRNASAVRKEEVVL-PMSKIKYNISKILEQEGRIVKAEVI-KS-MA-F-DELKIVL--KY-KKD-G--TS--AI--SSLKRISKPSLRIYASKTELPRVLNNLGFAVISTPQGMMTNKEAKKKGIGGEVVCEIY-MGQKVNPKIFRMGITRTWDSKWFG-EGKDYIDNLQQDIKVRKFLIKELREAGVDRIEIDRNR-NKITVGIFTAKPGLIIGRGGSGAEDLKKKIHSKF-L---K------N-G-D-ISLNITEVGRPNLSAMIVTQSMILEIEKRVPFRRVMKQVINRVER-SGALGVKVMIKGRLNGAEIARGEVLSSGKIPL--HTMRADIDYARGTAATTYGAIGIKVWIYKGEV-F--------------------EK----SKE-V-------------NN-----------------RG--EVVG-----K-R----------------------------------------------M----------K-------IKKNDKVTLLAGKD-KGKTGKVLQV-FPERQRISVEGLNLLIKHLRPR-KEGE-KGQRIEFPAPLNISNAMLVCPKCGKSTRINYKTLEAGTKVRVC---KKCKEVVD-----------ME---------------IT--AKAKHIRMSARKVRLVADVIRGLQVEKALAQLKFI--------------------------NKIAAGPVAKVVNSAIASA-EH-NYS--LEKS-NLFVKEIRVDEGQTLDRWMPKAHGRATPIRKKASHINVTLA--EIKDSGERKIDKK-DKS--PVD-ADKE-KG--TKL--NDPRD-KTG---RSGHL--KNERG-FVGKMFNRKAG--MNQS---TK-QLK-RDRRRK-KI----RSKI-----SGTASIPRLSVFRSNDGMLLQLV--DDVAG-KTLAYADSRE-K--K-G---K-------EGSSELGKMIAQKAQQLGIKKIVFDRGGYQY--HGRVKAAAEGAREGG---------L-----------------EF------------MLMPKKLKYRKSH--KG--KRGGK--ASRMIDVSFGDYGLKSLESCWVTSRQIEATRRVLTRYIKKGGKIWIRVFPHKPVTGKSGEVPMGKGKGAVDHYVAVVKPGMILFEMEGVTVESAREAIVSAAQKLPIKCQFVTKK-PL------------MLSLHTIKPKSGSTKNRKRVGRG--N-ASGH-GTYSTRGLKGQKSRS--G--VT-GLKRLGMKSMMLN-I-P----KTRGFKSL--K---P-KAQV-VNLFNLNQ----F-KEG----A----KINQKVLIKAGLIENN-E----TP----VKLLGDGELKIKLQITGL-KVSDSAKEQIEKLGGKIQ-------------------------------MIQVQTILKVADNSGAKKVMCIKVLG--AT--KKRYARIGDIITVAVKEAEPHGAIKKGDVAHAVIVRVAKEIGRKDGTYIRFSENACVIIN-KEKKEPKGSRVFGPIAREVRRAGFPKIASLAPEVL-MSRIGKLPIEIPAGTQVKI-EKGFVVVKGPKGELSEKI-NQFAKIDIGEKEIVVSVENPDIKKERSVWGLFRTLISNMIIGVNQGYEKKLEVNGVGYRAAV--SGSV--LTVNAGYSHPIEFKLAEGISASV--AA--N-VITISGINKYLVGETAAQIRKIRK-PEPYKGK---GIKYIDEV-IRRKAGKT-SAKGDK-----MM-----------RLQEKYKKEVLPALEKKFNFTNVLETPKITKLVINVGVGRQS-KEQAFIESVEKNLMKISGQKPIKTKAKKSISSFKVREGMIIGVKVTLRGQRMYDFIEKLINVSFPRIRDFRGISDKIIDNKGNMTIGLKEHTAFPEIKVD-EMDNVHGMELCIT-T----T-A-TN-------------KEQGLELFK-MLGFPFKKE---------M-----PKVKIYNQQAEQVG-EQELSTKAFELKVNESLVHQSVVTQLANERQVLAHTKGRS-DVRGGGKKPWKQKGTGRARAGSSR---------SPIWIGGGVTFGPLKDRNFTKKINKKMKQQAIFMALSDKFA-H-----------N-SLTIL-DK-I-E-ISEYKTKVFNNIISAI-E----Q-------K--EAPTKK-R----S----VLIVLN--EKTDTTVISGRNLAGVEIINLNNINIVDLL---KYKELIL---TADAVKKL--EERVK-------------MMK--F--------------------------------IL---GKKIEMTQVW-K-N-------ELIV--PVTKVKVEPGVIVQLK--TAARDG-------YTS--AV--VG--FGT--RREK----------N-I--NKP-QLGQM--K-DLGK-FRFLKEFR-Y---K---EDSAEK-L-N--RGDKIDL-N-TFEVGDMVNVQGTSKGKGFQGGVKRHGFHG-QDKTHGNK---DQLRMPGSVG-AGEPQHVFKGTRMAGHMGNKTATVTNLKIVEV-NPE---------------EQTISILGGIPGA-RNSVVYIR-GQEVK-EEVSKA---EEV--KVEVVAEVKTEEPAEIVEEPKVEEAVKKEEPKEEKFNKEKDMGIKKVKPTTPGRRSATFDDFK-DITKSEPEKSLIIFKRKRGGRNNQGKITVRHQGGGARRFVRIIDTKR-DKFE-IPGKVAAIEYDPGRGGRIALINYADGAKRYIVAPVDLKVGATIMSSKTQIEIVSGNAMPIKFIPAGVMIYNVELEPGRGGKIARGAGTSIRVMG-VEEKFAQIKLPSGEIRLIKKDCLCTIGQVSNKDRIHVKIGKAGRSRNL------GIRPTVRGTAMNPNDHPHGGGEGNQPIGLKHPKTKWGKPAL-GVKTRNKKHKTNKLII--QR--R--KRK------
Bacteria_CPR_ParcubacteriaOD1_MoranbacteriaOD1_i_GWC2_OD1_i_37_82 ---------------------------MSRSLKK-GPYVDPRVMKKVLNA-KPTD-G-TIKTWSRACTIAPEMIGFTFGVHNGRQHTAVYVTEEMVGHRLGEFAPTRKFNRHG--G-KM-QKEIEQA-AKQKQQDAAKAAKSD-AGAKKK--------MT----------NT----TK---K-SK-KKGVVVSDAMNKTIVVAVQTLKTHPKYLKKYRSTKNYKVHDEE--NKFKKGETVEFVQCKPLSKDKSHTV--I-A-----------------------MA-----------AKKT--DIEQSSTRIRIKIKAYDNKVIDQSARKIVETAERSGSRITGPVPLPTEIHKVTVNKSTFVY-KDARDQYEMRIHKRLIDIWDPTAKTIENLTSLDLPAGVDLEIKM---M--LDPIADMLTRIRNAQMVKHKEVSV-PFSKLKLSIAKILEQRNFIESVKK--DE-EGTF-PVLKITL--KYSNTE-K--NP--AI--REIKRVSRQGQRIYVKKTDIKRVKNGYGISIVSTSKGMMTGDKAQKMGLGGEIICEVW-MGHKVNPTGLRLGITTTWKSRWFA-GKD-YTKKLKEDVQVREFVMKKWKSAAIADVEIERSS-NILKLIIKTSRPGVLIGRGGTGIGDMSAAIKKQF-F---AG----KK-I-D-LKIEAQEVRQFEENASLVAQNVAEQLEKRVPFRRILKSMLDQVEKNKNIKGVKIEVSGRLGGAEMSRREWLSRGTVPL--HTLRADIDFAKATAFTTYGAIGVKTWLYKGEV-F--------------------NK----ED-------------------------------------------------------------------------------------------------M----------R-------IKKGDLVKKIAGKD-KGKQGKVLRT-VPSEGKIVVEKLNIVKKHQKAR-REGE-RGQRVEIAAPFDASNAMIVCPACGAATRVSYAF-VGDKKVRVC---KKCSKEL------------MK---------------VI--ASLKNLRTSPRKVRLVTNSIVGMNASAALVQLQHV--------------------------VKKTSEPMEKLLNSALANA-EN-NFG--LDKD-NMYVSSVLVGEGAKLKRWLPRAQGRATLLLKRTSHIKLELERIEKNK------KTKQQL-DKEKA-DRAARTKAMKEVAENEDKVAEKAPAAKKKRE---AKDNGFLKKVFQRKSA--MNK-S--SN-NSG-RIQRKR-RV----RAKI-----SGSAERPRLAVYKSLKSIYAQVI--DDVAG-KTLASAK-TE--L-K---T-A--K-NTIEGAKEVGKLVAKKCAALKISSVTYDRAGYRY--HGKVKALAEGAREGG---------L-----------------LF--------------MPKKVKHRKIH--RG--EIR--GVATKGNTVSFGSFGLKATTSGLISARQIEAARRAMTRYVKRGGKIWIRIFPDKPMTKKGDETPMGKGKGSVDHFVAKTKQGRVLFEMDGIAQSVAKEAMRLASHKLNVKTKFVVKE--------------MQ--IHQLTVK--KRKDKKTVGRG------GKRGTYSGKGNKGQKARSG-ASIDPEG--GRS--L-V-ERL-K----KVRGF-------SLNAKKTV-VKLEALEK-T--F-KDG----D----IISMETLLSSKLIDK------ADAK-DGVKILTTGAITKKLTIA-EILLSGTAKDAIIKAGGTIL-----------E-------------------MIQAETKLKAADNSGAKVIECFKVLG--GS--RRRYASVGDIIVCSVKSAEPRGLVKKGDKVRAVVVRTKKAIRRKDGSYIRFDENAAVIVN-EK--EPKGTRIFGPIARELREKGFSKIVSLAPEVL-MSRIGKKPVVIPQGVSVTC-EKNLVTVKGPKGTLTFQH-HMDVSLKFGENEFTVEKESK-AKNVPAIWGTTARVIENMIEGTVNGFKKQLELNGVGFRMNI--AGKT--ITLALGFSHPVIVEVPAELEVVI--EG--N-TMTVSGIDKHLVGQFSANIRALKP-VEPYKGK---GFKYVGEH-VRRKEGKK-S-SK------KI-----------TPAKEKYTKVAVAEMQKKFSYKSVMAVPRIKKVVVNVGIGK-IVKENDKIEEIVSALTAITGQKPVKTKAKKAISGFKIREGMEIGVKVTLRGARMWQFIDRVVSATLPRTRDFQGINRKAVDTTGNLNMGLKEHMIFPEISPE-KVRHTFGMQITVS-T----N-A-TS-------------QAEGLELFK-LLGFPLKSE---------M-----ATIAIHNQEGKKIE-DLNISDAVFGVPANNELLHQVFMVMAGNQRNPIAHTKDKS-EVAGSGKKPFKQKGTGSARQGQKR---------NPVMKGGGVAFGPTNERNFKRDLNKKMKQKAVRIALSEKLR-S-----------G-TLIAI-DS-L-E-LKEAKTKAFVQVLKKL-E----I-------------AGK-----------VLVAFS--GEELATTIVSRNIPKTLNVETKDLNVMDLL---NNKYLLL---SKKSIAFL--EEKFQ--------------MK--Y--------------------------------IL---GKKLGMTTLY-DKE-------KGAL--NVTLIECHPNTVSVVR--TVEKDG-------YDA--VQ--LE--I-----------------------AKT-KKVTH--R----------KEFR-L---E-E---A-AT-V-A--TGDQISI-D-TFQIDDEVNVSGIAKAKGFQGVVKRHGFKG-SPATHGHK---HDLRAPGSIG-AQQPQHVIKGKRMAGRMGGKRSTMKNVKVVYI-DTE---------------KNVLAVLGAVPGV-VGRIVEIR-G------------------------------------------------------------MAIKVYKKNTAGRRNMSIVKPD-NLTDKKPEKSLLAPMTQKGGR-SHGKISTRHQGGGHKRRYRLVDFKQ-QKFD-IPGKIIAIEKDPNRSALIALISYIDGDKKYILATEGMKADMQIMSG-ENAPIKKGNRTVLRNIPSGTIVSNIELISGKGGQITRSAGSGATLMAI-DGKMAQLKMSSGEIRLVSKECYASIGRVSNFEHSAETLGKAGRNRWK------GKRPEVRGSAMNPVDHPHGGGEGRQGIGLKHPKTPWGKPAL-GKKTRKKNRYSDKFIV--KR--R--IKK------
Bacteria_CPR_ParcubacteriaOD1_MoranbacteriaOD1_i_GWE1_OD1_ACD7_35_17 ---------------------------MSRSLKK-GPYIDERLLNKVKNK-KPGDKE-AIKTWSRSCTIVPEMVGYTFGVYNGRKFISVYVVEEMVGHKLGEFSFTRTFFKHG--G-KI-QKDLEQA-AKQKEVDA-------AKAAKKA-----M--TE----------KK----VE---K-KKLIKGVVTSDKMDKTIVVSVETFKTHPKYLKKYRSTKKYHVHDAD--NKYKVGDKVEFFSIKPVSKNKTFQV--L--------------------------------------MNKK--EESQ--SRIRIKIKAYDNKVIDQSAKKIIETALRSGAQIAGPVPLPTEIHKVTVNKSTFVY-KDARDQYEMRVHKRLIDILNPKAKTIDDLTNLDLPAGVDIEVKM---M--LDPISEMLTRIRNAQMAGHSEVVL-ASSKIKKAIASVLLKSGFVEGVEE--AK--AKF-AMLKINL--KYEGFGDV--VP--AI--RSIKRVSKEGQRIYVNRENIRSVKNGMGIAILSTSQGVVTGEEARKNGVGGELICEVW-MGQKVNPKGFRLGITTTWRSRWFG-GKD-IAKNLRLDVTIRSFIMKKWKQASISDVEIERSA-GDIKIIILTSRPGVLIGRGGSGIEDISRAVKKEF-F---RG----TK-T-V-LKIDIKEVKDFEANASIVAQQVAEQLEKRVAFRRVLKTTLDQTDKNKMVKGIKVEVSGRLGGAEMSRKEWLSKGTIPL--QTLRADIDFSKATARTTYGAIGVKVWIYKGEV-F--------------------E--------------------------------------------------------------------------------------------------------M----------R-------IKKNDKVKIIAGKD-SGKSGKVLRV-INSDSKITVEGINIIKKHIRPK-KDGE-KGQRVEIAVPIDVSNAMLVCPNCSKETRVEYAI-DAGNKNRVC---KKCKKNI------------MK---------------VK--AKLKNLRVSPRKVRISADIVRGCNIEDAIFRLDNT--------------------------VKKSNEPIKKMLLSAVANA-QN-NFN--LDRS-TLVIADIQVGEGITMKRWMPRAYGRASEILKRSAHVYITLEGQESAN------PA------------KKEVKSVKKDKTTVEKVEEKKDATLKKKSHAKKKEEKGFNKTMFKRKSI--MIS-----R-NNK-RLHRKQ-RV----RAKI-----SGNAKRPRLSVYRSLKNIYVQLI--NDEKG-ATLASASSLV--L-G----VK--P-NMEG-AAKVGKAMADKCKELKISEIVFDRSGYRY--HGRIKALADEMRKEG---------L-----------------KF-----------MLLMPRKVKHRKIH--RG--AIQ--GKTTRGSKVSFGTYGLKAMTGGLISARQIESARRAMTRHIQRGGKIWIRIFSDKPMTKKGDEVPMGKGKGSVDHYVSKVRPGKVMFEMDGVTKELAKKAMELASHKLGVKTKFVERD--------------MQ--IHELKVK--PKKNRKRIGRG------GKRGTYSGKGNKGQKARSG-GNVDPQG--GST--L-V-ERL-K----KVRGF-------AIVAKKNI-LDLNTIEE-K--F-EDN----S----IVSIETLLAKKIFRK------SEIK-NGVKILSDGELKKKVIIK-EISVSKSSAEAIKKAGGKIE-----------EKPAKKKSKK----------MIQSESKLKVADNTGAKIIECFKVLG--GS--RRRYAYVGDIIVASVKSSEPRGSVKKGDKVKAVIVRQTKSLKRKDGSYIRFDQNAAVIVD-GI--EPKGTRIFGPIAREVKERGFNKIASLAPEVL-MSRIGKKPIEIPQGVTVEM-VANKITVSGSKGKLELVL-VHDVKVEIKDNLVVVDRANS-SKKASAMWGTTNRLIGNMITGVSVGFSKVLELNGVGFRMEA--SGKN--LKMALGFSHPVNVIVPEGLEVKV--EN--N-TLAISGIDKQVVGQFAAEIRSLKP-VEPYKGK---GFRYVGEI-VRRKEGKK-A-SA------KI-----------VSSKTKYKEVVIPKLKETFAYKNPLSIPAIKRVVVNIGIGK-IGKEKEKINEMVEVMRAITGQKPLMTKAKKSIAGFKVREGSEVGIKVTLRGRRMWDFIDRLNNVVYPRTRDFQGVKVSSVSREGDLNLGIKEHIVFPEISAE-DAKFIFGLQVNVV-T----N-A-KT-------------QTEGEVLFR-TLGFPLQENK--------------MKTIVYNFEGKKVK-DIELSEAVFNVPLNTELLHEVYVSMDANQRVAIAHTKGRG-EVAGSGKKPWKQKGTGRARVGSVR---------SPIWRGGGIVFGPTKDRNFKKKINKKANAKAILMALSEKLR-S-----------E-KLIIV-DK-V-E-AMNKKTRDIASGLNSL-K----L-------------RGS-----------ILINLS--EAEKDTYLYSRNIKNVKCIPVNNLNVLDIL---NHKSVVL---SEESVKYL--EKKYN--------------AK--F--------------------------------II---GKKVGMTTIY-DGA-------KGAL--NITLVECLPNKVETMR--NEEKDG-------YNA--VC--LG--L-----------------------ANK-KGKIL--K----------REFR-I---S-SE-DK-AN-F-E--IGKEIGV-D-IFELDEKVIVSGITKGKGYQGVVKRHGFAG-SPASHGHR---HDHRAPGSIG-CAFPEHVLKGKKMAGRMGGNKFTVKNLKVVYI-DKE---------------KNLIGLKGAVPGV-VNRAVRLS-V--G---------------------------------------------------------MAIKVYKRNAAGRRNMSIIKPE-GVTKKKPEKSLMTALNKKSGR-AAGKISVRHRGGGHKRSYRIVDFKQ-DKLG-IVGKIVAIEKDPNRSALLALVSYLDGEKRYIIASQGMEVGKTIIAD-KVASFDNGNRMQMKNIPVGTTLCNVEITAGKGGQIARSAGSKVLLMGL-DGKKAQLKMASGEIRLVNSECYATIGQISNFEHGVEKIGKAGRKRWL------GFRPAVRGSAMNPVDHPHGGGEGKQGIGLKAPKTPWGKIAL-GKKTRGKKKYSNKFIV--KR--R--TKK------
Bacteria_CPR_ParcubacteriaOD1_MoranbacteriaOD1_i_GWE2_OD1_36_40 ---------------------------MSRSLKK-GPYVDPRVMKKVLNA-KPGE-G-TIKTWSRACTIAPEMIGFTFGVHNGREHTAVYVTEEMVGHRLGEFSPTRKFLRHG--G-KM-QKEIEQA-AKQKAQDAAKAAKND-PAKKKK--------MT----------NV----IK---K-SK-KKGIVVSDKMDKTIVVAVESLKTHPKYLKKYRSTKKYKVHDED--NKFKKGDKVEFSQCRPISKDKSHTV--A-------------------------MA-----------AKKT--ENEQ-ATRIRIKIKAYDSKVIDQSAKKIVETVERSGSRFTGPVPLPTEIHKVTVNKSTFVY-KDARDQYEMRIHKRLIDIWDPTAKTIENLTSLDLPAGVDVEIKM---M--LDPIADMLTRIRNAQMVKHKEVSV-PFSKLKLSIAKILEQRNFIESVKK--EM-GESF-PILKIVL--KYSNTE-K--NP--AI--REIRRVSRQGQRIYVKKTDIKRVKNGYGISIVSTSKGMMTGDKAKKLGLGGEVICEVW-MGHKVNPTGLRLGITTTWKSRWFA-GKD-YTKKLKEDIQVREFVMKKWKSAAIADVEIERSA-NTLKLIIKTSRPGVLIGRGGTGIGDMIAAIKKQF-F---AG----KK-I-D-LKVEAQEVRQFEENASLVAQNVAEQLEKRVPFRRILKSMLDQVEKNKNIKGVKIEVSGRLGGAEMSRREWLSRGTVPL--HTLRADIDFARATAFTTYGAIGVKTWLYKGEV-F--------------------EK----K--------------------------------------------------------------------------------------------------M----------R-------IKKGDLVKKIAGKD-KGKQGKVVRT-VPSEGKIVVEKINIVTKHQKAR-REGQ-RGQRVEIAAPFDASNAMVICPACGKATRTSYSV-VGGKKVRVC---KKCGKEL------------MK---------------VI--ASLNNLRTSPRKVRLVTDSIVGMNASAALVQLKHV--------------------------VKKTSEPLEKLLNSALSNA-EN-NFG--LDKD-NMYVSSVLVGEGAKLKRWLPRAQGRATLILKRTSHIKLELERIEKNK------KSKKEL-EKERA-ERKAREEMMKALDKSEELAQEKPVAKKPKKE---KKDSGFLKKVFQRKSGA-MNK-L--SS-NSG-RIQRKR-RV----RAKI-----SGTASRPRLAVFKSLKSIYAQVI--DDTIG-KTLASAK-SD--L-K---K-A--S-NTVDGAKQVGKLIAEKCIALKIVSVTYDRAGYRY--HGKVKALAEGAREGG---------L-----------------QF------------MLMPKKVKHRKIH--RG--EIR--GVAQTGNTVSFGSFGLKAMTSGLISARQIEAARRAMTRYVKRGGKIWIRIFPDKPMTKKGDETPMGKGKGSVDHFVAKTKQGRVLFEMDGIAESVAKEAMRLASHKLNVKTKFVVKE-K------------MQ--IHQLTVK--KRKDKKTVGRG------GKRGTYSGRGNKGQKARSG-ASIDPEG--GRS--L-V-ERL-K----KVRGF-------SLAAKKAV-VKLESLEK-V--F-KDG----D----IVSMETLLGAKLVDK------ADVK-NGVKILTTGTITKKLTIA-EILLSQSAKDAIIKAGGKIL-----------ELGA----------------MIQAETKLKAADNSGAKVIECFKVLG--GS--RRRYASVGDIIVCSVKSAEPRGMVKKGDKIRAVVVRTKKAIRRKDGSYIRFDENAAVIVN-EK--EPKGTRIFGPIARELREKGFSKIVSLAPEVL-MSRIGKKPVAIPEGVSVTA-DKNLIIVKGPKGELKFEH-HNDVSIKFGENEFTVEKESK-GKHVPAIWGTTARRIENMIEGVVGGFKKQLELNGVGFRMSI--AGKT--ITLALGFSHPVVVEVPVGLEVVI--EG--N-TMTVSGIDKHAVGQFAANIRALKP-VEPYKGK---GFKYVGEH-VRRKEGKK-S-SK------NI-----------TPAKDKYTNLAVAEMKKKFSYKSVMAVPRIQKVVVNVGIGK-IVKENDKIEEIVNSLTAITGQKPVKTKAKKAISGFKIREGMEIGVKVTLRGARMWQFIDRVVGATLPRTRDFQGINRKAVDNGGNLNIGIKEHMIFPEISPE-RVKHTFGMQITVS-T----N-A-HS-------------QAEGLELFK-LLGFPLKSE---------M-----ATIAIHNQEGKKIE-DLTVSDAVFAAKSNNELLHQVFMVIAGNQRNPIAHTKDKS-EVAGSGKKPFKQKGTGSARQGQKR---------NPVMKGGGVAFGPTNERNFKRDLNKKMKQKAVVTAISEKLR-S-----------E-TLIAI-DS-L-T-VEGAKTKGFAAVLKNL-K----L-------------TGK-----------VLVSFS--EEEKKTSMISRNLKNVNNIETKDLNVMDLL---NNKYLLL---SKASIAFL--EEKFGNSK-VVN-------SK--F--------------------------------IL---GKKLGMTTLY-DKE-------QGAL--NVTLIECPENTVSVVR--TEEKNG-------YSA--IQ--LE--I-----------------------AKT-KNVTH--R----------KEFR-L---E-Q---Q-SS-L-A--IGDRISV-E-SFQIGDEVQVSGITKGKGFQGVVKRHGFKG-SPATHGHK---HDHRAPGSIG-AQQPQHVIKGKRMAGRMGGKRSTVKNIKIVYI-DAE---------------KNILAVQGAVPGV-VGRIVEVR-G---------------------------------------------------------------------------MSIVKPD-NLTDKKPEKSLLAPMTQKAGR-SHGKISTRHQGGGHKRRYRLVDFKQ-QKFG-VLGRIIAIEKDPNRSALIALISYIDGDKKYILATEGMKAGMEIMTG-VDAPIKKGNRTILKNIPSGTVVSNIELITGKGGQITRSAGSGAILMAI-DGKMAQLKMSSGEIRLVSQDCYASIGRVSNFEHSSETLGKAGRNRWK------GKRPEVRGSAMNPVDHPHGGGEGRQGIGLKYPKTPWGKPAL-GKKTRKKNRYSDKFIV--KR--R--IKK------
Bacteria_CPR_ParcubacteriaOD1_MoranbacteriaOD1_i_GWF1_OD1_34_10 ---------------------------MSRSLKK-GPYIDERLLNKIKNK-KPGDKD-AIKTWSRSCTIVPEMVGYTFGVYNGRKFISVYVVEEMVGHKLGEFSFTRTFYKHG--G-KI-QKDLEQA-AKQKEMDA-------AKAAKKA-----M--TE----------KK----VE---K-NKLIKGVVVSDKMDKTIVVSVETFETHPKYLKKYRSTKKYHVHDAE--NKYKVGDRVEFFSTKPISKSKTFQV--L--------------------------------------MNKK--DEAQ--SRIRIKIKAYDNKVIDQSAKKIIETALRSGAQIAGPVPLPTEIHKVTVNKSTFVY-KDARDQYEMRVHKRLIDILDPKAKTIDDLTNLDLPAGVDIEVKM---M--LDPISEMLTRIRNAQAAGHSEVVL-ASSKIKKAIANVLLKSGFVGGVSE--AK--DKF-DVIKIDL--KYEGSKTV--IP--AI--RSIKRISKEGQRIYISRENIRSVKNGAGISILSTSKGVITGEEARKNGVGGEVICEVW-MGQKVNPRGFRIGITTTWRSRWFG-GKD-VAKNLRQDVSVRNFIMKKWKQASIADVEIERSA-SDIKIIILTSRPGVLIGRGGSGIEDISRAVKKEF-F---RG----TK-T-A-IKIDIKEVKDFEANASIVAQQVAEQLEKRVAFRRILKTTLDQTDKNKAVKGIKVEVSGRLGGAEMSRKEWLSKGTIPL--QTLRADIDFSRATARTTYGAIGVKVWIYKGEV-F--------------------EE----KV--K----------------------------------------------------------------------------------------------M----------R-------IKKDDKVKIIAGKD-SGKSGKVLRV-IRSVGKVTVEGMNIIKKHVRPK-KDGE-KGQRVEIAVPMDVSNVMLVCPNCKKETRVGYAI-DDGKKNRVC---KKCKKNI------------MK---------------VK--AKLKNLRVSPRKVRISADIVRGCNIEDAIFRLDNT--------------------------VKKSNEPIKKMLLSAVANA-QN-NFN--LDKE-SLVIVDIQVGEGITMKRWMPRAYGRASEILKRSSHVYITLEGKEVDK------KAT-----------KKSAKKSEVEKTTVEKVSTKKDETLKKKSHAKKKEEKGWSKKMFKRKSA--IIS-----R-NNK-RLHRKR-RV----RAKI-----NGTANCPRLSIFRSLKNIYVQLI--NDEKG-ITLASASSSV--L-G----IK--P-NMEG-AVKVGKEIADKCKELKISEIVFDRSGYRY--HGRIKALADEMRKEG---------L-----------------KF-----------MLLMPRKVKHRKIH--RG--PVK--GKTTRGSKVSFGTYGLKAMTGGLISARQIESARRAMTRHIQRGGKIWIRIFSDKPMTKKGDEVPMGKGKGSVDHYVSKVRPGKVMFEMDGVTRELAKKAMELASHKLGVKTKFVERD--------------MQ--IHELKVK--PKKNRKRIGRG------GKRGTYSGKGNKGQKARSG-GNVDPQG--GST--L-M-KRL-K----KVRGF-------AIVPKKNI-LNLNTIDE-Q--F-EDG----N----VVNFETLVEKKIFRK------SEIK-NGVKVLGNGELKKKVTIK-DITVSKYSVEAIQKAGGKIE-----------EKPAKKKSKK----------MIQAESKLKVADNTGAKVIECFKVLG--GS--RRRYAYVGDIIVASVKSSEPRGSVKKGDKVKAVIVRQTKSLKRKDGSYIRFDQNAAVIVD-GI--EPKGSRIFGPIAREVKERGFNKIASLAPEVL-MSRIGKKPIEIPQGVTVEM-NANKITVSGSKGKMELVI-THDVKVEIKDNLVTVDRANS-SKKASAMWGTTNRLIGNMITGVSEGFSKVLELNGVGFRMEV--NGKK--LKMALGFSHPVEVEVPQNLEAKV--EN--N-TLAISGIDKQAVGQFAAEIRSLKP-VEPYKGK---GFRYSGEI-VRRKEGKK-A-SA------KI-----------VSSKTKYKEIVIPKLKETFAYKNPLAIPSIKRVVVNIGIGK-LGKEKEKINEMVEVMRAITGQKPLMTKAKKSIAGFKVREGSEVGIKVTLRGKRMWDFIDRLNNVVYPRTRDFQGVKVSSVSKEGDLNLGIKEHIVFPEISAE-DARFIFGLQINVV-T----S-A-NT-------------QEEGDVLFR-TLGFPLQDKK--------------MKTIVYNFEGKKVK-DIELSESVFNVPLNAELLHEVYVSMDSNQRSVIAHTKGRG-EVAGSGRKPWKQKGTGRARVGSVR---------SPIWRGGGTVFGPTKDRNFKKKINKKANSKAILMAISEKLR-G-----------E-KLIIV-DR-F-E-AVNKKTKDIASGFNSL-K----L-------------KGS-----------ILVNLS--DSEKETFLYSRNIKNVKCIPVNNLNVLDIL---NHKSLVL---SEESVKYL--EKKYN--------------AK--F--------------------------------II---GKKVGMTTIY-DDT-------KGAL--NITLVECLPNKVELIR--NEEKDG-------YNA--VC--LG--L-----------------------ANK-KGKVT--C----------KEFR-I---N-SE-EA-AN-F-E--LGKEIGV-D-IFEIDEKVAVSGVTKGRGYQGVVKRHGFKG-SPASHGHR---HDHRAPGSIG-CAFPEHVLKGKKMAGRMGGNNFTVKNLKVVYI-DKE---------------KSLIGLKGAVPGV-VNRMVQLS-L--S---------------------------------------------------------MAIKVYKRNAAGRRNMSIIKPE-GVTKKKPEKSLMTVLAKKSGR-AAGKISVRHRGGGHKRNYRLVDFKQ-DKLG-IPGKIIAIEKDPNRSALLALISYADGEKRYIIASEGMAVGKTIVAD-KIASFDNGNRMQMKNIPVGTTLCNVEITIGKGGQLARSAGSRILLMGL-DEKKAQLKMASGEIRLVNSECYATIGQISNFEHGVEKIGKAGRKRWL------GFRPAVRGSAMNPVDHPHGGGEGRQGVGLKYPKTPWGKIAL-GKKTRNKKKYSNKFIV--KR--R--TKK------
Bacteria_CPR_WWE3_GWA2_WWE3_46_9 ---------------------------MARSSKK-GPFVDEKLMAKVKRVMEEGKKV-SIKTWSRRSTIVPEMVGLTMEIHNGRQHIPVIITEAMVGHKLGEFAPTRVFRGHS--S-K-KLA-----------------------------M---S-------------------------R--KVFVGKVVSNKMQKTVVVAIEMPKKHGVYGKTIKSTKRLKARTEQ---ELKIGAEVRICERAPLSKEVKWEVVEVL------------------------MA------K----------AK-I-DTRIRIKLSAYDSRIIDLSADKIIDTAVRTGAKVIGPVPLPTEIERFTVIRGPVID-KRSREQFELRTHKRVIDILNPTGSTIDSLSHLSLPGGVGISIKM-------------------------------------------------------------------------------------------------------------------------------------------------------MGQQINPTGYRIGISKNWKSRWFA-DKKTYADLAIEDFRIRKYLEDKFDSAGLKDIDIERSL-NEVKITVRVSKPGVVIGRGGTGVEAVQEELA-K--M--------T---KAK-VFLTADELKVPETEARLVADYICRQLKRRLPYRRLLVSAATSAMD-RGALGIKIRLAGLLGGNSIARIEQIYRGSVPV--QTLRADIDYAQIDCHLLYGTVGIKVWVYKGEI-----------------------E---L---------------------------------------------------------------------------------------------------M----------K-------VLRGDKVKVVAGKD-KGKEGVVSKV-LLVSSKILVGGINKVKKHVKPS-AASK-EGGIISVERPIDVSNVLVICQKCNKPSRVGY-SVIKGKKYRVC---KRCKEVFETKKS--MK---AQ---------------VY--ATHKYARLAPNKVRVVIDLVRGQPVSEALRILKFD--------------------------KTKAADLLTKVLKSAVANA-SN-NHN--LKTE-NMFVDEVYANGGPMHKRIRIVAKSRTSPILKRTSHIVVGI--------------------------SERG-GK-------------------------------------------------------------------------------------------------------------------------------------------------------------------------------------------------------------------------------------MLMPKKVKYRKQQ--RG--TNK--GLATRGCDVNFGEFGLKAMTRGLITSRQIEAARKAVSHKTKRGGKLWIRIFPDKAVSKKPNETRMGSGKAAPDHFAAVIKPGKILFEIAGVTEEIAIAALKRAADKLPLRTKFVKAQ------------------------------------------------------------------------------------------------------------------------------------------------------------------------------------------------------------------------------------------MVQVGTQLAVADNSGAKKLEIIGIPG--GF--KKRFAFIGDMVTAVVKGAISTGVVKDHSIVSVIIVRTRKELRRKDGSYIRFDDNAGVVVN-KD-GSMLGTRVFGPVARELRDKGYLKLASLAKEVW-------------------------------------------------------------------------------------------------------------------------------------------------------------------------------------------------------------------------------------------------------------------------------------------------------------------------------------------------------------------------------------------------------------------------------------------MKN----IKLDIFNTSGKVVG-SLNADTGIFGVRPNFEALKHYVRTFMANQRQGTSSTKTRG-DVRGGGKKPWKQKGTGRARVGSRT---------NPIWRGGGVAHGPKPK-DWRIHLSKKLKTLALVSSLSLKNS-R-----------N-QLLIL-DT-I-P-ATQPRTKFVLEVFKNL-G----L--------------TG------S----ALFVLD--EKNESFLKSTQNLKDIRVTQCSNLNVFDVM---KYKNTIF---VKEAVVKL--QEKYAE-------------ME----T-----M------------------------LK---GKKLNMSQLF-EKT-------GRVV--PVTLIRI----------------------------------------------------------------------------------FDG-D-L---P----Q---D-L-----------------ANKPVYITGFSKGKGFTGVMKKWNFSG-GQATRGQS-DKP--RAPGAIG-SQTPGRVMRGKKMAGRQGNKQVTVKGLKIVEV-YPD---------------KNELAVSGPIPGA-RNSAVSIRL-------------------------------------------------------------MPLKSYRPITPSLRQLTRLVKSE-VTKNKPEKSLIVSKKGSVGRSG-GRVSVRHRQAGVKKYYRIIDFKR-DKQN-IPAKVVAIEYDPNRGPNVALLSYADGEKRYILAPEGLAVGAVVVSA-EKAEPEIGNAMQLMNIPLGVAIHNIELNPGRGGQMVRGAGLGARLLAK-EERYVNIKLPSGETRKVLGVCYATIGVLGNADLRHVNIGKAGRNRKL------GWRPQVRGVAMDPGKHPHAGSYKTTGIGMPSPKSPWGWKTR-GKKTRR-RTHTSKFIL--GK--G--KGR------
Bacteria_Deinococcus_Thermus_Deinococci_Deinococcales_Deinococcaceae_Deinococcus_geothermalis_DSM_11300 ---------------------------MPRSLKK-GPFVDDHLLKKVDAQNERREKR-VIKTWSRRSTIVPEMIGHTIAVHNGKQHVPVFINEQMIGHKLGEFSPTRTYRGHG--A---DNAK--GS--------K-KK------------M-----------------------------K--KTFTGVVVSDKADKTVSVKVERRFMHPLYGKVVTRSKKYAAHDEQ--NEYRIGDRVEIIAVRPISKTKTWKVTRLIER-PRG--IET-TAVETEG-----MV------A----------------PKIRIKLRGFDHKALDQSASKIVDTVRRTGADVSGPVPLPTRIRRFTVLRSPFKY-KDSREHFEIRTHNRLVDIMNPTKKTIDSLMTLDLPTGVDIEIKTVGGM-LSDPIADMLTRIRNATRAYKESVDI-PASKFKEELAKLLVREGYVAGVEL--RE-GQ-KFDVLRITL--KY-GQK-R--EQ--VI--KHIERVSRPGRRAYVSAENLPRVQRGLGLAVVSTSKGLLPDREARKQGVGGEVVCILW-MGNKINPNGFRLGITKGWNSRWYA-GKKQYSQLLKEDEKIRKLVSQKLAAAGIARIEIERAG-QQVNVIISAAKPGIVIGKGGESIKQLRGEIE-RL-V-S-A------G---T-VAVNVAEIPNPNISAPLVALRIAEQIERRFAFRRAMKQAAQRVME-SGARGVKVILSGRLGGAEQARTEKVLEGRVPL--HTLRADIDYGTARAETTYGSLGIKVLVFNGEV-IGGK---TEARPP-------RKS----DER-RRED----------ERP-----------S-R--RRTRRRPG-----GE------------------------MP-------------------R-PSAG-------SH--NKLHVKKGDTVIVLRGKH-KGQTGKVLLA-LPRDAKVVVEGVNLVTKHVKPS-AANP-QGGIEQREAALHASKVALVDPETGKPTRVRKAIV-DGKKVRVA---VKSGKVID-----------MT---------------AP--AIAKYVRMSPRKVRLVVDVIRGKSVAEAEDLLRFI--------------------------PRAASEPVAKVLKSAKSNA-IN-NDE--MLED-RLVVAAAYVDAGPTLKRLLPRARGSANIIKKRTSHITIIVA--E-----------------------RE--SL--S----------------RK-----GS-----------------MAS--------QT-AIRRKL-RA----RRKV----REAAGERPRLSVFRSNKHIYAQII--DDRSG-TTLAAASS----------S-A--G-TKTDTAAAVGRALAEAAVAKGVKQVVFDRGAYKY--HGRVKALAEAAREGG---------L-----------------DF------------MLLPKRTKYRKQF--RG--RMT--GDTKGGDYVAFGDYGLVALEPAWIKSNQIEACRIVMSRHFRRGGKIYIRIFPDKPVTKKPAETRMGKGKGAVEYWVSVVKPGRVMFEVSGVTEEQAREAFRLAGHKLPIQTKMVKR-EVY---DEAQ----MK--LHDLTPAPGSRKPKKRVGRG--P-G-GT-DKTAGRGHKGQKSRSG-AGKGP-F--FEGGRSTLISRL-P----K-RGFNN---G---T-TYEV-VNLAQLAR----V-EG-----D----TLDRTALERAGLVRR--K----DR--P-VKLLARGQVTRAVTVQVD-AASEAAIRAVEAAGGRVVVTGADRQNA-----EQAG-------------MIMPQTRLDVADNSGARELMCIRVLNSGGG--NKRYAHVGDIIVASVKDAAPRGAVKAGDVVKAVVVRTSHAIKRADGSTIRFDKNAAVIIN-NQ-GEPRGTRVFGPVARELRDRRFMKIVSLAPEVL-MSRIGRQPIAVPNGVTVNA-QNGVFTAKGPKGELSVPY-NTALNITQENGQLLVT-RPSDRQEHRALHGLTRTLVANAVKGVSDGYTINLELRGVGYRARL--VGKN--LELTIGYSHPVVIEPPAGVTFAV--PE-PT-RIDVMGIDKQLVGQVAANVRKVRK-PDAYHGK---GVRFVGEQ-IALKAGKA-GAT-GGKG----------------TLKAKYNEQVRPALMQQFGYSSIMAVPRIEKIVINEGLGSSK-DDSKAIDKAAKELALITLQKPVITKAKKSISNFKLRQGMPVGVKVTLRGERMYVFLEKLINIGLPRIRDFRGINPNSFDGRGNYNLGIKEQLIFPEITYD-MVDKVRGMDITIV-T----T-A-KT-------------DEEARALLQ-AMGLPFRK-----------------MAQI-----NVIG-QNRSIDLDLP-EVNPHVLHEVVTWQLAGRRRGTASTKTRA-EVSRSGKKMYSQKGTGNARHGDRS---------VPTFVGGGVAFGPKP-RSYSYTLPRKVRQLGLAMALADRQQ-Q-----------G-KLTAV-DG-F----GLGKTKSFVSWAKEN-G----L------------DG--------S--ERVLIV---TD-DELTRRAARNVAWATVLPVAGLNVYDIL---RHERLVI---DAVALEPA--QEAEGNVQEGAAL------MT----K-----G------------------------IL---GTKIGMTQIW--KG-------DRAV--PVTVVLAGPCPVVQRK--TKLTDG-------YEA--VQ--LG--FAP--KSEK----------R-V--NRP-ELGHF-KKAGVAPM-RFLREFR--------------D-F-A--EGDTVNV-D-IFAEGEKIDATGTSKGKGTQGVMKRWNFAG-GPASHG-SKKWH--RRPGSIGQRKTPGRVYKGKRMAGHMGMERVTVQNLEVVEV-RAD---------------ENLILVKGAIPGA-NGGLVMLRQA--AK-G---------G---K----------------------------------------MAVKKYRPYTPSRRQMTTADFSG-LTKKRPEKALTVPLPKTGGRNNHGRITSRFIGGGHKRLYRIIDFKRRDKAN-VPAKVAAIEYDPNRSARIALLHYVDGEKRYILAPEGLTVGQTVNAG-PEAEPKLGNALPLRFVPVGAVVHAVELVPGKGAQLARSAGTSIQVQGK-ERDYVILRLPSGELRRIHSECYATIGTVGNAEHKNIVLGKAGRSRWL------GRKPHQRGSAMNPVDHPHGGGEGRTG-AGRVPVSPWGQPAK-GLKTRKKRKISDRFII--TR--R--GGK------
Bacteria_Deinococcus_Thermus_Deinococci_Thermales_Thermaceae_Oceanithermus_profundus_DSM_14977 ---------------------------MPRSLKK-GVFIDDHLLEKVEAMNAAGEKR-VIKTWSRRSTIVPEMVGHTIAVYNGKQHVPVFITENMVGHKLGEFAPTRTYRGHG--K---DVKQ--AK--------K-R------------MP-----------------------------R--KVLTGVVVSDKMDKTVAVLVERQFPHPLYGKVTKRSRKYLAHDEE--NAYKVGDVVEIVEARPISSRKRWKVTRRLEE-GRMDAVER-YRLRKER-------------M----------------PKIRIKLRGFDHKSLDASARKIVETARRSGAKVAGPVPLPTRIRRFTVLRGPFKH-KDSREHFEIRTHNRLVDITNPNKKTIESLMTLDLPTGVEIEIKTVGGM-TTDPIADMLTRIRNALMVHKATVDV-PASRFKEEIVKILVREGYLKGYEV--ED-GK-PL--LRLEL--KY-GPR-R--EK--AI--KHIQRVSRPGRRVYVSADQVPVVRRGLGIAIVSTSKGVLVDREARRKGVGGEVVCEVW-MGNKINPIGFRLGITRDWESRWYS-GKKGYAQLLEEDRKVRELIENEVAHGGIARIDIERAA-DNLSVTVHAAKPGVIIGRGGETIKRMRAELQ-KM-F-P-N------R---T-IALNVQEVGNPNLSAPLVAQRVAEQIERRFAVRRAIKQAVQRVVE-SGAQGAKVVVSGRIGGAEQARTEWSSDGRVPL--HTLRANIDYGFALARTTYGVLGVKAYIFKGEV-IGQQ---K-RKAA-------AAA----GK----------------PER-----------T-R--RRARRRVK-----KEASDADA------------------MQ------------P------K-L----------H-------VKKGDNVVVVSGKD-RGKTGRVIAV-YPKKQRVVVEGVNVVKKAMRAT-PDNP-QGGFHEMEAPVHASKVRPVCPSCGKPVRVKKKLIEEEGKVRVC---NHCGAALDEE---------ME---------------AK--AVAKYIRMSPRKVRLVVDLIRGKSADEADQILKYT--------------------------NKRAAHAVRKVLKSAVANA-VN-NHD--LLED-QLVVKAAYVDEGPTLKRILPRARGRADIIKKRTSHITVIVE--E-----------------------KH--G----------------------------------------------------MAR-LNT-FQRRKY-RT----RKRV-----KRSG-RPRLTVYRSLSHIYAQII--DDEAG-QTLVASSTLALGV-K--------G-NKTEAAKQVGADIAKKAASKGIKQVVFDRGAYKY--HGRVKALAEAAREAG---------L-----------------EF------------MLMPKRLKYRKQH--RG--NMR--GATKGGDYVAFGEYGLVALEPSWISNRQIEAARVAMVRHFRRGGKIYIRIFPDKPFTKKPLEVRMGKGKGNVEGWVAVVKPGRVMFEVAGVTEEQAREAFRLAGHKLPIKTKFVKR-DAY---DEAQ----MK--VTDLKPNPGATKRKKRVGRG--T-SSGH-GKTATRGHKGQKSRSG-GLKDP-R-RFEGGRSTLIMRL-P----K-RGMRGVPIR---P-EYQT-VNLGRLVR----F-PEG----G----EVTPELMAKAGLIRK--A----GG--R-VKVLAHGEVTVALKVHAH-KFSKSAAEKLAAAGGEALTLEAEP--G-----EEA--------------MIQQETSLTVADNSGARRLKVIRVLG--GS--YRRYASIGDVVVASVKEAIPGGVVKEGEVVKAVIVRTKKEVKRADGSAIRFDSNAAVVLN-NQ-GEPRGTRVFGPVARELRERKFMKIVSLAPEVL-MSRIGKLPIPLPAGVTLDV-KPGQVTVKGPKGQLVVDF-DPDLEIAVEENQVVVK-RPTDSRRHRALHGLTRSLVANAVEGVSQGFVKELEIKGIGYRAKL--QGGK--IELSIGYSHPVIVEAPEGITLEV--PE-PT-KIRVSGIDKQKVGQVAANIRAIRP-PDAYHGK---GIRYAGEV-LRLKPGKA-GVT-GG-----M-----------PKLKQRYVSEVRPELIQRFGYDNVWAAPRLEKIVINQALGEAK-EDVRILEKAAEEIRQITGQKPVITRAKKSVSNFKLRKGMPIGLKVTLRGDRMWVFLEKLINVALPRIRDFRGVNPSGFDGRGNYNLGIREQLIFPEISYD-QVDAVRGMDIAIV-T----T-A-ET-------------DEEAKALLE-LLGFPFRK-----------------MYKV-----PVIP-AKRELP--LPEEVNPHVLYEVVRWQLASRRRGTASTKTRG-EVSYSTRKLFPQKGLGRARHGSRG---------ANIFVGGGVVFGPRP-RDYGYTLPRKVRRAGLAMALADRAR-E-----------E-KLLIV-EA-F-A--GVGKTKQFVEWASKH-G----L------------DG--------S--ERVTLV---TA-DENVRRAARNLPWVVTLSPEGINVYDIL---RTDRLVL---DEAALALA--LERAG--IGGEA--------M----K-----G------------------------IL---GAKVGMTQIW--KN-------DRAI--PVTVVLAGPCPVVQRK--SPERDG-------YAA--VQ--LG--FVP--LEPK----------R-V--NKP-MKGHF-AKFSAEPV-RYLREIR--------------D-F-E--EGDVVTV-E-IFQPGDKVDVTGTSKGRGTAGVMKRWNFAG-GPASHG-AHRIH--RHGGSIGQRKAPGRVYKGKKMAGHYGAERITVQNLEVVEV-IPE---------------ENLLLIKGAIPGP-NGGLVVVRET--TK-G---------A---K----------------------------------------MAVKKFRPYTPSRRFMTVADFSE-ITKTEPEKSLTEPLKKTGGRNNQGRITVRFRGGGHKRLYRIIDFKRRDKAG-IPARVAAIEYDPNRSARIALLFYRDGEKRYIIAPEGLKPGMTVQSG-PEAPIQVGNALPLRFIPVGTVVHAIELEPGKGAQLARSAGTGAQIQGR-EGDYVVLRLPSGELRRIHAESYATVGVVGNADHKNIVIGKAGRTRWL------GRKPHVRGSAMNPVDHPHGGGEGRAP-RGRPPASPWGWQTK-GKKTRKKRKPSDRFII--SR--R--KKK------
Bacteria_FibrobacteresAcidobacteria_group_Acidobacteria_Acidobacteriia_Acidobacteriales_Acidobacteriaceae_Acidobacterium_capsulatum_ATCC_51196 ---------------------------MARSTKK-GPFIDGHLMVKIEAMNQANDRK-VVRTWSRRSTVHPDMVGHTIAVHNGKKFVPVYVTENMVGHKLGEFAPTRTFKGHA--A-K-SSSR--AR------------------------M---A--ETQNE------QAQ----SR---R--NEKVGQVVSTKMQKTIVVEVEMRKAHPKYKRIVRTSKKFYAHDPE--NSAHVGDMVRIRETRPLSKLKRWNLEEIVRR-SSLVQ-------DE-PAA---M------VG----------------QRIRIRLKAYDYRVLDTSTGEIVDTAKRTGAQVAGPIPLPTVKNKYCVLRSPHVD-KKSREAFEIRTHKRLIDILEPTQQTVDALMRLDLPAGVDVEIKAFEKMS-TDPVADFLTRIRNAIRARHQKLDV-PASKLKAEIARILKEEGYIANYKTT-EE-EG-R-AILRVYL--KY-GSN-N--EA--AI--RDLSRVSRPGCRVYIGRDEIKRVQGGLGISIMTTPRGVMTGRQARREGVGGEILCEVW-MGQKVHPYGFRLGVNKPWRSRWFV-ER-DYDKLLVEDVHLKRELKEKLKAAGVSSVEVERPG-NKLRLIIRTARPGIIIGRKGAEIEKLKADLQ-K--R-T-N------R---E-VFIDILEVNKPELDAQLIAENIALQLEKRVGFRRAMRKAVDSALR-FGCKGIKVRVSGRLNGNEIARSEWYLQGRLPL--HTLRADIDYGFAEAHTTYGIIGVKTWVYRGDI-Y--------------------QQ----RRR-E-P--------------------------QA--AV--GTSV-F----------------------------------------------------MPS-------LN-------IRRNDQVEVIAGSD-KGKRGRVLRV-LPGASRVLVEHVRVVKKHVRPNPQRNI-KGGIAEQEMPINISNVMLVCPN-CGPTRVGHK-LEGDHKVRVC---KKCGQTLAGKK---M----RE---------------FR--AEARFQRVSPQKARLVLELIKGRGVEEALHTVAFT--------------------------KKSVAPLVEKVLRSAIQNANEQ-GLD--VDVD-NLYVKQAVANDGPRMKRIRPAPMGRAYRYQRRLAHIVISVA--E-----------------------RA--QA--GDLVAAAKKT-AAK---KA-----PAKKT-AAKKAPAKKSAK-MI-----PQ-IQ--RNVIRQ-RV----HTRIRER-IQGTTERPRLNVYRSLNHIYAQII--DDTQG-RTLVSASTIADK-------IK-TG-GNVAAAKEIGKLVAQRAVDKGIKKVVYDRGGYLY--HGRIKALADAAREAG---------L-----------------EF------------MLMPKKVKYRKQQ--RG--RMR--GKAWRGSELSFGDYGLKVMECGYITDRQIEASRIAMTRFIKRGGKIWLRLFPDKPITKKPAETRMGKGKGAPDHWVAVVRPGKVLFEMEGVSPEMAQEAMRLAANKLPLKTRFVMR-HDV-KTTVAAK---MN--LSNLRAPKKANRNRKRVGRG--M-GSGH-GKTSTRGHKGQRSRSG-SRSMR-G--FEGGQMPLHRRL-P----K-RGFTNI-FR---T-EYTV-LNLSRLAE----L---NE---T----ELTIDAFIAKGLLDK--R---NGL----LKILGNGELTTAITVHAH-KFSKSAQEKIEKVGGKAILVA----------------------------AVQMRTMLEVADNSGARKLQMILPLG--GS--TGSKAGLGDVVTAAVKEASPDGQVKKGKVVKAVIVRTRKESRRRDGTYIRFDTNAAVLIN-DA-GEPVGTRVFGPVARELREKKFLKIVSLAPEVL-MSRIGNKPIPLPAGVKYTH-AGGKVVVEGPKGKIEQVI-PEGIKLETKDGHIHA---IRETEKHAAVHGLTRALVFNAVEGVTKGWSKDLDIVGIGYRAEL--KGKDM-VVFTLGYSHPIEFPLPTGITAVI--DK-QT-RVTVSGIDRQKVGQVAADMRSLRK-PDPYKNK---GVRYVGEK-LKKKAGKA-GSK--------M-----------ARLKEKFIKEIRPALQKELGLENTMAVPRIEKIVLNMGLGEAT-QNSKLLDPLVADLAAIAGQKPVTTRAKKSIAAFKVREGMPIGAMVTLRGDTMYEFLDRLISVGLPRVRDFRGVSTKSFDGRGNYTLGVRDQLIFPEIDIS-KVEKLKGMNITIV-T----T-A-QD-------------DNSARALLK-QFGVPFRQTA--------M-----ANVDVLDLGGKKVG-SLELADELFASEVNEALLWEAVKHYRASLRQGTHATKNKK-LVSGSGKKLWKQKGTGRARVGSVR---------SPLWRHGGTVHGPQP-RSYDYAFPKKKLMGALRSALAAKLA-D-----------G-KLIVV-ES-F-E-VSEPKTKLYRTALDKL-E----A-------------N-R------S----TLLVSS--QSTENLYLGARNLANVELVLNNEVHPYDLL---RYERAIF---SRAAIEKL--QESLQKTV-SRRRK-EVAMSV----T-----G------------------------IL---GKKIGMTQVF-DEK-------GEVH--PITVLQAGPCVITQLK--TAAKDG-------YDA--AQ--IG--LVE--VKDS----------K-V--TKP-MKGHF-AKSDVAPV-RMIKEVD-V---EGE-SN---GAV-K--AGDRVLV-D-IFADEKYVDIIGTSKGRGFAGVVRRHGFGG-GPKSHG-H-MF---QVQGSIGASSFPSRVFPGQRMPGHMGTDRVTVRNLRIRGI-DLD---------------ENLIMVEGAVPGP-RDGYVLISKA--KARERRG---FSGGGVDKASKK-------------ASAKKK-----------------MPIKTFRPITPTLRFQTALVNDD-ITTDKPHKPLLVTKLRTGGRRNSGDLTIRHHGGGHKKKLRLIDFKR-DKFG-VPGRVATIEYDPNRSSRIALISYADGEKRYILQPVGLKVGQTIMSG-PEADILVGNALPLKNIPAGTTVHNVELRPGKGAQMVRSAGASAQLVAK-EGDYALLKLPSGETRRVLINCMATIGQVGNTDHENVSIGKAGRNRWK------GIRPTNRGVTMNPVDHPHGGGEGKTS-GGRHPVTPWGQPTR-GYKTRN-NKRTDTFIV--NR--R--GKK------
Bacteria_FibrobacteresAcidobacteria_group_Acidobacteria_unclassified_Acidobacteria_Bryobacter_aggregatus_DSM_18758 ---------------------------MGRSLKK-GPFADGHLVDKLVAMNERNEKK-VIKTWSRRSTIMPLFIGHTLAVHQGKKFIPVYVTENMVGHKLGEFAPTRTFKGHV--A-K-EKGR----------------------------M---A--ETA--------VKQ----PN---K--QEKVGEVISTKMAKTIIVEVTRKVQHPLYKRILTRRNKFYAHDEE--GKAKMGDQVRIIESRPLSKLKRWQLAEVLRE-AVRIAIV--DGPSDERIA---M------NK----------------ERIRIRLKAYDHRVLDQSTNEIVDTARRTGAVIAGPIPLPTVRNRYTVNRSPHVD-KKSREQFEIRTHKRLLDILEPTQDTVDALMKLDLPAGVDVEIKAFGK--TTDPIADMLTRVRNALKSRHSKVDV-PSSKLKLEIARILKDEGYILNFKLA-EE-GV-K-KTIKIYL--KY-TPS-N--DS--VI--SQLQRISRPGCRVYVGSKEVPKVLGGLGINILTTPQGVMTGKSARKANVGGEVLCQIY-MGQKVHPFGFRLGVTKTWKSRWFA-KQ-DYSKLLFEDLELKDSLRNRLKSAGVSSIEVDRPG-NKLRITIRTSRPGIIIGRKGAEIEKLKQDLA-K--K-T-K------R---E-VFIDIQEVHKPELDAQLVSESIALQLEKRVAFRRAMRKAVDSAQR-FGCKGIKVRVSGRLNGAEIARTEWYLHGQLPL--HTLRADIDFGFAEAHTTYGVIGVKCWIYKGDL-G--------------------EG----QRR-V-MLRNRG-RRDDSVGFDGRSRQE--ASVPP--VA--DSGV-VVT-KSGAEAAPEAE-GNVETPATEE-LSKMN-------ASEKAG------I-PKR-------IR-------LKKDDMVKVIAGKD-KGKTGKIIEV-NRTVGRVLVEGISMVKRATKPNPAKGI-KGGFQERESSIHVSNVMLLTSG-GIPTRIGTK-VEKTRRTRIA---RKTGEVLDSK---------MI---------------AK--AEARYVRTSPQKCRLVIDLIRGLKAGEAINVLKMT--------------------------NKRMAPVVEKLLRSAIANAENK-QND--IDVD-NLFVSECFVNEGPRMKRIRPAPMGRAYRYQKRIAHIVVKVSD-E-----------------------VE--AG--A------------------------------------------MKS---QNR-DEV-R-RRHT-RI----RKRV-----KGTAERPRLAVFRSLNHIYAQVI--DDRTG-HTLASASSAEKSS-T----VK-SG-GNIDAAKAVGALVAERAKAAGVASVVFDRGGFLY--HGRVKALADAAREGG---------L-----------------QF------------MLMPKKVKFRKQQ--RG--RMR--GMAYRGSSVDFGEYGLKALACGYITNRQLEAARIAMTRYIKRGGKVWIRIFPDKPVTKKPAEVRMGSGKGAPDGWVCVIRPGKILFEMEGVPLETAQEAFRLAAMKLPIKTKLVQR-TAL---------MNLS-NLHPPAGQK---QKKQRIGQG--M-GSRR-GKFSGRGAKGAKSISG-YSK-M-RG-FEGGQMPLHRRM-P----K-RGFTNP-FR---E-EYVV-LNLSRLDKSE--F-SPE----S----------LQAAGVLKK--L---EK---G-LKILGTGEITRAIKVLAH-QVSEAAKAKIEAAGGSVDLIAPIKNPKRDAALKASKKK-----------MIGMRTMLEVADNSGARKLQCILPRG--GD--KGLTAGLGDIITAAVKEAAPDSNVKKGKVVRAVIVRMRKEARRKDGTYIRFDSNAAVLVN-EL-GEPVGTRVFGPVARELRDKRFMKIVSLAPEVV-MSRVGKKPIALPGGVKLQI--GEELQVEGPKGKLLVPI-PKGITIENKNGTVEV---TRESDKYAALHGLTRALASNAIVGVSSGWTRELDIVGIGYRCDV--KGNL--ATFTLGYSHSIEFLLPQGVDMTV--DK-QT-HIVLKSHDRQLVGQVAAKMRALRP-PDPYKNK---GVRYTGEV-LRKKVGKS-GAGGKGK----M----------KARLREVYLKKVVPALQQEFGYKNPMAIPKIEKISINLGLGEAT-GNAKLMDIAVQELTAISGQKPVVTKAKKSIAAFKLREGMPIGCMVTLRGDAMYEFYDRFTSIALPRVRDFRGVNPKSFDGRGNYTMGIKDQLIFPEIDYN-KVDKARGMNICIT-T----T-A-TN-------------DAEALALLK-YMGMPFRQ----------M-----PTVDVINFDNQKVG-SLDLSVEVFGAEVNEHLLYESVRHFMAGERAGTASTKTRH-EVAGSGKKLWKQKGTGRARMGSIR---------SPLWRHGGTTHGPQP-RDYSYRLNKKMVLGALRSALTAKLR-D-----------G-ELSVI-DA-F-S-LSEPKTKGLAAKLGKL-N----S-------------A-K------T----ILLVNA--E-NKNLALGSRNLSGVKLVTSKDVTTYDLL---KYKHVLI---SKDAAEKL--SEGLK--------------MS----P-----G------------------------IL---GKKIGMTQIF-RAD-------GQVV--PVTLVKAGPCVVTQRK--TPATDG-------YDA--IQ--VG--LME--YVKA----------R-I--NKP-ATGHL-KKAGTDGV-RYSREFK-L---R-Q-SG---D-F-K--AGDKITA-ED-FKPNEKIDVIGISKGRGFQGVVKRHNFRG-GPGGHG-S-MFH--RAPGSIGASSFPSRVFPGMKMGGHMGTDTVTVRNLEIVEV-DTE---------------ENVIMVKGALPGA-NGSYVMIRRA--RV-G---------S--------------------------------------------MPIKSYRPFTPTRRFRTVVTRED-ITKQTPEKSLTKGKVKSGGRNSTGRTTSRFRGGGNKTTYRDIDFKR-DKAG-VPAKVASIEYDPNRTARIALLNYVDGEKRYIVAPVGLKVGSTIMSG-PEADILVGNALPLRNIPAGTVVHNIELRPGKGAQMARSAGAQAQIVSK-ETEYAQLKMPSGEVRRVLIDCYATVGQVGNLDHENQTLGKAGRTRWV------GKRPHNRGVTMNPVDHPHGGGEGRTS-GGRHPVTPWGQPTR-GYKTRN-NKRTDNMIV--KR--K--QKS------
Bacteria_Firmicutes_Clostridia_Clostridiales_Clostridiaceae_Butyricicoccus_pullicaecorum_1.2 ---------------------------MGRSIKK-GPFVAPELYKRVVAMNEAGEKK-VVKTWSRASTIFPEFVGHTIAVHDGRKHVPVYVTEDMVGHKLGEFAPTRTYKGHA--G----SKT--SN--------N-GK-----------MS------E------------R----AL---R--KTRVGKVVSDKMDKTIVVAIEDSVQHPLYKKVMKRTYKLKAHDEN--NECKIGDKVKVMETRPLSKDKRWRLVEVIEK-AK-------------------MA-N----A----------------EKIRIRLKAYDHELIDQSAEKIVETAKRTGAKVSGPIPLPTEKEIVTILRAVHKY-KDSREQFERRTHKRLIDILNPAQKTVESLMTLDLPAGVEIEIKL---MQITDPIADMLTRIRNAGAARHETVDV-PASKMKKSIAQILLDEGYIKAFQLV-DN-GN-Q-GLIRITL--KY-GAN-R--QK--AI--TGIKRVSKPGLRVYAGAQELPKVLRGLGVAIISTSKGVMTDKKARELNVGGEVLAFVW-MGQKVNPHGLRVGVIKNWDSRWFA-KDAQFGDLLVEDYNIRKVLKKKLYDAGVAAIEIERTQ-KDVKIILQVARPGLVIGKGGELIEKLQAEMS-K--M-I-A------K---P-VKISIIELKNPDTNAQLVAENIASQLEKRISFRRAMKQSMGRAMR-MGAKGIKTCCSGRLGGAEIARTEHYHEGTIPL--QTLRADIDYGFAEANTTYGKIGVKVWIYKGEV-L----------T----GG---PR-APKPAF-E-R--RRR-DRRNAQE-------------GG--NR--------------------------------------M------------N------T-L----------H-------LKTGDTAVVLSGKE-KGKQGKVLSV-NPKKGMVVVEGVNMITCHQKPR-RQGE-TGGIVKREGALRACKLMKVCPKCGKPTRPAAKILENGQKVAVC---KKCGETI------------ME---------------AR--AIVRNVRMTPRKMKLICDLIRGKDAGTAMAIIMNT--------------------------PKAASEVMAKLLKSAVANA-EN-NHG--MDTD-KLYVKEVHVAPGPIMKRVMPRAQGRAFRILKRTSHVTLVLA--E-----------------------KE-------------------------------------------------MVS--KKDS-NKA-RLKRHK-RV----RGKI-----SGTAQCPRLDVYRSAKNIYAQVI--DDVAG-VTLVSASTIEKDF-T-E-----YG-GNKDAAKKVGLLVAERCKAKGIENVVFDRGGYLY--HGRVKELAEGAREGG---------L-----------------QF------------MLLPKRVKYRRVH--RG--RLK--GKASRGNFVAYGDFGIAATEPAWITSNQIEAARIAMTRYTKRGGKVWIKIFPDKPVTEKPAETRMGSGKGSPEYWVAVVKPGRVLFEIAGVSEEVAREALRLASHKLPVKTKFVAR-TKI-GGEE------MK--LQDLQPALGSTKKAYRKGRG--A-GSGN-GKTAGRGHKGQWARSG-GGVRP-G--FEGGQMPLARRL-P----K-RGFNNI-FG---T-TYAP-VNVSALER----F-ENG----T----EVTTELLLETGVISK-AL----DG----VKILGNGELTKSLTVKAA-AFSASAKEKIEKAGGKAEVI-----------------------------MIQQETFLRAADNSGAKELKCIRVLG--GS--TRKYGNIGDVIVCSVRKATPGGGVKKGDVVKAVIVRSVKGLRRADGSYIRFDENAAVIIK-ED-KNPRGTRIFGPVARELRDKDYMKILSLAPEVL-MSRIGRMPIAIPAGVTVTL-DGNVITVKGAKETLTREL-HPNMQVAVENNEIVVT-RPNDEKQNRALHGLTRTLIHNMVVGVTEGFKKELDVNGVGYRVAK--QGKD--LVMNLGFSHQVVMSEIDGISIEV--PN-PN-KI-ISGPDKQKVGQFAAEVREKRP-PEPYKGK---GIKYVDEH-IRRKEGKT-GGK--KK-----------------RLKDKYVAEVAPALMKKFEYKSTMQIPKIDKIIVNCGCGEAN-GNAKVLEAVVRDLTTITGQKAVVTTAKKSVANFKLREGMPVGAKVTLRSDRMWEFLDRLFNVALPRVRDFRGISANSFDGRGNYAFGLKEQLIFPEISYD-QIDKVRGMDIIIC-T----T-A-NT-------------DEEARELLT-LMGAPFAK----------M-----PTVKVYNMAGQQTG-EMELNAAVFGIEPNVPAMHAAVKNYLANCRQGTQSTLTRS-EVRGGGIKPWRQKGTGRARQGSIR---------APQWTHGGIALGPKP-RSYRYSLNKKLKRLAMLSALSAKAQ-A-----------G-EMIVV-DG-L-D-MGEIKTKTFAGFLKSV-E----S-------------T-G------K----ALVVTP--EVRKNIVKSAANIPGVRTTIASTLNVYDIL---NADMFIM---DKDAVQKL--EEVYA--------------MK----K-----A------------------------II---GKKIGMTQIF-DAE-------GKVI--PVTVIEAGPCVVTQLK--TEEKEG-------YNA--VQ--MG--FQD--VKEK----------K-L--NKP-QMGHL-KKAGEAVK-KYLKEFR-F---D-D-CS---M-F-Q--VGDTIKA-D-MFAEGDYVDVTGISKGKGYAGVIKRWNAGR-SPMSHG-AGPMH--RHQGSMGACSDPSKIMKGKMMPGHLGAEQVTIQNLDVVKV-DAE---------------MNLIAVRGAIPGP-KGGIVFLKNT--VK-N---------N---RVAKG-PAAA-VSNP--QKASARK-----------------MAIKTFNPTTPSRRNMTVLSFKG-LSKVKPEKSLLVKLKKTAGRNSYGRITVRHHGGGNKQKYRIIDFKR-QKME-MPATVMTLEYDPNRSANIALIQYEDGVKAYILAPEGLKIGDKVVSS-ATADIKPGNCLPIANIPVGTIIHNIELYPGKGAQLVRSAGVAAQLMAK-ENGKAQVRLPSGEVRYVRLDCKATIGQVGNQDHSNVQLGKAGRTRHM------GIRPTVRGSVMNPCDHPHGGGEGKSPIGRPSPVTPWGKPAM-GYKTRKKNHRTDKQIV--KR--R--NGK------
Bacteria_Firmicutes_Clostridia_Clostridiales_Clostridiaceae_Clostridiisalibacter_paucivorans_DSM_22131 ---------------------------MGRSLKK-GPFCDDHLMKKVEELNKENEKK-VIKTWSRRSTIFPQMVGHTIAVYDGRKHVPVYITEDMVGHKLGEFAPTRTFKGHG--D-H-TERS--TA--------L-K-------------M------D------------R----GN---R--KVRIGRVVSDKMDKTVVVAVETFVSHPLYGKQMKKTTKFKAHDEK--NEANTGDRVKIMETRPLSKQKRWRLVNIIER-AK-------------------MSKNG---K----------------QKIRIRLKAYDHKVLDSSAQKIVETAKRTGATVSGPVPLPTEKQVVTILRAVHKY-KDSREQFEQRTHKRLIDILSPTPKTVDSLMRLNLPAGVDIEIKL---MVMTDPIADMLTRIRNSNNAKHEKVDI-PASNIKKSLANILLEEGFIKGFDVI-DD-GK-Q-GIIRVQL--KY-GKN-D--EK--VI--GGLKRISKPGLRVYAKNNEIPRVLGGLGIAILSTSKGIMTDKSARSNNVGGEVLCYVW-MGQKVNPHGLRVGIIKDWDSKWYA-DKKNFSDYLIEDHDIRKYVKNKLKISGISKIEIERAA-NRVKLNVYTAKPGMVIGKGGSGVEALRKELE-K--M-T-G------K---N-IIVNVEEVKVPEKDAQLVAENIAGQLERRVSFRRAMKQSIQRAMR-SGAKGVKTAVSGRLNGADMARTEGYSEGTIPL--QTLRADIDYGFAEADTTYGKIGVKVWIYKGEV-L----------P----VK---E-------D-Q-K-----------EQ-------------NG---K--NK--------------------------------------------------------M----------H-------IKKGDTVVVIAGKD-KGKKGKVLQA-FPKKNRVLVEGVNMLTKHQRAN-QQLQ-QGGIVHQEGSIDISNVMLYCSKDKQGVRVGHKFLDNGDKVRVC---SKCGEVLD-----------VE---------------AK--AVAKYIRISPRKVKIVADLVRGKSVDEALAILKFT--------------------------PKKGAEVLEKVVQSALANA-EN-NFS--MDRD-NLYVAQVYANQGPVLKRWRPRAQGRAFQIKKRTSHVGVVLQ--E-----------------------RE-------------------------------------------------VLK--KVNK-NKK-RQKRHL-RA----RNKI-----QGTPERPRLNVYRSLNHIYAQII--DDING-NTLASASTLDNKI-K-E-SVE-ST-GNKEAARKVGEAVAKKAVEKGIETVIFDRGGYIY--HGRVKELAEGARDGG---------L-----------------NF------------MLMPKRVKHRKQQ--RG--RMK--GKATRGNKISYGEFGLQAMEPAWITSNQIEAARRAMTRHIKRGGKIWIKIFPDKPVTSQPAETRMGKGKGSPEYWVSVVKPGRVLFEMGGISEELAREAMRLAAHKLPIKCKFVTREVEK-GGEANES---MK--LHELKPNAGSTKNRKRLGRG--T-ATGQ-GKTAGRGENGQNSRSG-GGVRP-G--FEGGQMPLYRRL-P----K-RGFTNI-FA---K-KYST-VNIKDLNR----F-EEN----T----LVTPELLKETGVISK-IQ----DG----VKILGDGSLDKKLTVKAH-KFTKSAAEKIEATGGKAEVI-----------------------------MIQAESRLKVADNSGARELLCIKVLG--GT--KRRYANIGDVIVASVKSATPGGVVKKGDVVKAVIVRSKRGLRRKDGSYIKFDENAAVIVK-DD-KQPTGTRIFGPVTRELRDGNFMKIISLAPEVL-MSRIGIKPIEVPNGIDVKIDDKNYVVVKGPKGQLEQQL-DKDMEIKIENNEITVN-RPTENKRHKSLHGLTRTLLYNMLEGVSKGYEKTLEIIGVGYRAQK--QGKK--LVLNLGFSHPVEMEDPDGIQTEV--PS-NT-KVIVKGIDKQKVGNYAAVIRDLRR-PEPYKGK---GIRYENEV-VRRKEGKT-AK---------V----------ISRLKEKYVSEVAPALMEKFKYKNMMEVPKIEKVTINMGVGEAK-ENAKLLESAIEEMAIIAGQKPVITKAKKSVSNFKIREGMPVGCKVTLRGEKMYSFLDKFMNIALPRVRDFRGVSSTAFDGRGNYALGVKEQLIFPEIEYD-KIDRIKGMDIIIV-T----T-A-ET-------------DEEAREFLA-LMGMPFKK----------M-----PKVALYNVSGQQVG-DIELTDAVFGVKVNKHVLHESVKNYLANQRQGTQSAKTRS-EVRGGGRKPWRQKGTGRARQGSIR---------SPQWTGGGVVFAPKP-RDYRYTLPKKVRRLAMKSALSSKVL-N-----------D-EIVVL-DE-F-K-MENPKTKDMANILKNL-N----S-------------T-K------K----ALIVMA--EKDENIMKSAKNIPGVETTLINSLNVYDVL---KYDTFII---TKDAVTKV--EEVYA---------------V----K-----G------------------------ML---GKKIGMTQIF-NED-------GSVI--PVTVIEGGPLVVVQKK--TEDKDG-------YNA--IQ--VG--FDT--VKEK----------K-V--NKP-KKGHF-DKAETEYK-RYLREIK-V---D-N-ID---E-Y-E--IGQEIKV-D-IFTEGESVDVIGISKGKGFQGAIKRHNQSR-GPETHG-S-KYH--RAVGSMGASAYPARVFKGKNLPGHMGNERVTVQNLEVVKI-DVE---------------KNLLLIKGAVPGP-KGGLITIKDT--VK-V---------S---K----------------------------------------MGIKKYKPTSPALRQMTVSTFEE-ITKKEPEKSLLAPKKKNAGRNAHGKITIRHRGGGNKQKYRIIDFKR-NKDG-IPGRVEAVEYDPNRTANIALIVYRDGEKRYILAPNKIAVGDIIESG-VNADIKLGNALPLKNIPVGTMIHNIELKAGKGGQLVRSAGNSAQLMAK-EGKYAQIKLPSGEVRMVRLECRATIGQVGNIDHENITVGKAGKKRNM------GIRPTVRGSVMNPNDHPHGGGEGRAPIGRPSPVSPWGKPTL-GYKTRKKNKKSDKFII--RR--R--KKK------
Bacteria_Firmicutes_Clostridia_Clostridiales_Clostridiaceae_Clostridium_acetobutylicum_EA_2018 ---------------------------MSRSIKK-GPFVKESLLNKIVEMNKAGDKK-VVKTWSRSSTIFPEMIGHTIAVHDGRKHVPVYISEDMVGHKLGEFVLTRTFRGH---G-N-TEKT--TS--------V-K-------------M------E------------R----GN---R--KTRIGRVVSDKMDKTIVVAVETKVRHPLYGKTVNKTTKFKAHDEK--NEAKLNDRVQIMETRPLSKDKRWRLVEIVEK-AK-------------------MA------K----------------QKIRIRLKAFDHTILDQSAEKIVETAKTTGAKVAGPVPLPTEKDVVTILRSPHKY-KDSREQFEIRTHKRLIDIISPSPKTVDALMRLDLPAGVDIEIKL---MVMTDPIADLLTRIRNANVVRHGVVEL-PSSKIKKAMANILLQEGYLKDIEEY-ND-GV-V-PMLRLSM--KY-GKG-K--ER--IV--TGLKRISKPGLRVYCRKEEIPKVLNGLGIAIISTSKGIVTDKEARKLGLGGEVLCYVW-MGQKVNPHGLRVGVIKEWNAKWYA-NSKNFSSYLVQDNKIRKFVKNKLSSAGVSRIEIERAA-KRVKLNIHTAKPGMVIGKGGQGIEALKKDLV-N--F-V-K------E---N-VLINIVEVKNSDANAQLMAENIAQQLERRISFRRAMKQTIQRAMR-TGAKGVKTACAGRLAGAEIARTEQYHEGTIPL--QTLRADIDYGFAEADTTYGKIGVKVWVYNGEI-L----------P----TK---K-------I-E-K-----------KE-------------EA--NA-------------------------------------MA------------N------K-I----------H-------VRKQDSVVVISGKD-RGKIGEVLAV-NPKKGTVLIKDVNVVVKHQKAN-KENM-QGGLIKKEAPINSAKVMLYCTKCKTATRISKKVLDDGTKVRVC---KKCGETF------------ME---------------AK--AIAKYVRMSPMKVKIVLDLIRGKNVNEAFAILQYT--------------------------PKDAAVVINKVLKSAVANA-EN-NFN--LDGN-RLYVSEAYAGQGPTLKRFQPHAQGRAFSIKKRSSHITVIVK--E-----------------------RD-------------------------------------------------MLN--KVQ----S-RKRRHL-RV----RNKI-----SGTPERPRLAVYRSEKNIYAQVI--DDVNG-TTLVSASTLDKDF-S-A-K---AG-SNKEAAKLVGGIVAKKALDKGIKQVVFDRGGYIY--HGRIKELAEAAREAG---------L-----------------EF------------MLMPKRVKHRKVQ--RG--RMK--GKATRGNFIAYGDFAIQATECAWITSNQIEAARIAINRYVKRGGKLWIKIFPDKPVTQKPAETRMGSGKGSPEYWVAVVKPGRVLFEMSDVTEEQAREAFRLASHKLPIKTKFVTRKEEM-GGEANEG---MK--LHELKPAAGSRKAPKRVGRG--T-GSGL-GRNAGKGEKGQNARSG-GGVRP-G--FEGGQMPLYRRL-P----K-RGFTNI-FA---K-TITA-VNVDRLNI----F-EDG----T----EVTIDALIEKGIIKK-VN----DG----VKILGNGELKKKLVVKVN-KYSKSAAEKIEAAGGKAEVI-----------------------------MIQAQTMLKVADNSGAKEIMCVRVLG--GS--KRKWGNIGDIIVASVKSATPGGVVKKGEVVKAVVVRSAKGLRRADGSYIKFDENAAVLIK-DD-KQPRGTRIFGPVARELRDKDFNKILSLAPEVL-MSRVGKQPVEIPSGVTVTV-TDNVVTVKGTKGQLEKAM-HKDMKIAVEDNKVVVT-RPSDSKNHKALHGLTRALINNMVIGVTEGFSKTLQLVGVGYKAQL--KGKS--LILNLGYSHPIEVASIEGVTFEI--PD-AN-TVVVKGINKELVGSVAADIRTFRK-PEPYKGK---GIKYSDEV-IRRKEGKT-GK-------M-V-----------PRLKEKYEKEVIPALMEKFQYKNIMEVPKLEKIVINMGVGEAK-ENQKVLESAVADMQLISGQKPILTRAKKSVANFKIRENMPIGCKVTLRKNKMFEFADKLMNVALPRVRDFRGVSSKSFDGRGNYALGIKEQLIFPEVEYD-KIDKVRGMDVIFV-T----N-A-KT-------------DEEARELLR-FLGMPFAQ----------M-----PTVEVFNKEGKKVE-DIELSEKVFGAKISESALHQVVVAQLANKRQGTQSAKTRT-EVSGGGIKPWRQKGTGRARQGSIR---------APQWIHGGVVFAPKP-RDYRISIPKSMRRTAMLSALTSKVN-D-----------K-EMIVL-DE-L-K-IDAPKTKEIVKMLNAF-E----A---------------K------K----ALIVVA--ESDQNVYKSVRNIQGAAVIPANNLNVYDIL---KYDKFIV---TKEAVSKI--EEVYA-------------MMK----K-----G------------------------IL---GKKLGMTQIF-NEE-------GKVV--PVTVIEAGPCVVIQKK--TSEKEG-------YDA--IQ--VG--FGT--IREK----------L-V--NKP-LKGHF-AKGNVELK-RFVKEFR-L---E-D-TS---S-Y-E--VGAEIKA-D-IFAAGEKVDVSGVSKGKGFQGTIRRWGAHR-GPMSHG-S-KFH--RAVGSMGGSSDPSRTFKSKKMPGHMGHVNTTVLNVEVAKV-IPE---------------KNLILIKGGVPGP-NKSFVVIKNS--VK-A------------------------------------------------------MAVRGFKPTSPARRQMTVSTFEE-ITTDVPEKSLLVSLNNKAGRNNNGKITVRHRGGGNRNKYRLIDFKR-NKDG-VPAKVTTIEYDPNRSAYIALVVYADGEKRYIIAPTKLSVGDTVVSG-PDADIKIGNALPIKNIPVGTVIHNVELAAGKGAQLVRAAGSSAQLMAK-EGNYAQLRLPSGEMRYVRIECRATIGTVSNLTHDIVNIGKAGRKRHM------GIRPTVRGSVMNPNDHPHGGGEGKSPVGRPGPVTPWGKPAL-GYKTRKNKKYSDKLIV--KR--R--NDK------
Bacteria_Firmicutes_Clostridia_Clostridiales_Clostridiaceae_Clostridium_clariflavum_EBR_45_DSM_19732 ---------------------------MSRSVKK-GPFVDKKLLKRIEEMNAKNEKK-VLKTWSRASTIFPQMVGHTIAVHDGRKHVPVYITEEMVGHKLGEFAPTRTFKGHG--N-H-TERS--TA--------L-K------------ME------Q-----------KR----GL---R--KTRVGKVTSDKMDKTIVVSIETSVKHPLYKKFIKRTYKLKAHDEN--NECKVGDIVKVMETRPLSRDKRWRLVEIIER-AK-------------------MA-----NK----------------QKIRIRLKAFDHQILDQSAEKIVDTAKRTGAQVSGPVPLPTEKEIITILRAPHKY-KDSREQFEMRTHKRLIDILMPTPKTVDALMRLDLPAGVDIEIKL---MQVTDTIADMLTRIRNASSAKHATVDI-PASNVKRSIANILLEEGFIKGFEEI-DD-GK-Q-GILRVSL--KY-TAN-K--QN--VI--TGIKRISKPGLRVYAGKDEIPKVLGGLGIAIISTSKGIMTDKKARKEGVGGEVLAFVW-MGQKVNPHGLRIGIIKDWDTKWYA-GKKNFSEYLVEDFKIRKFIKKKLYSAGISRIEIERAA-NKVKVNVNTAKPGLVIGKGGAGIEELRKQLE-K--L-T-K------K---N-VLINITEIKVPELDAQIVAESIASQLEKRISFRRAMKQAMSRAMK-LGAKGIKTQVAGRIGGAEIARTEHYHEGTIPL--QTLRADVDYGFAEADTTYGKLGVKVWIYKGEV-L----------P----AV---KK------E-K-K-----------AE-------------GG---D--M----------------------------------MI------------N------K-V----------H-------VKKGDTVIVLNGKD-AKKKGKVLAV-YPDESRVLVEGVNMCTKHRKAR-SQTQ-QGGIIHQEAPIHSSKVMLVCPRCGKPTRVGKKILENGEKSRVC---KKCNEIIDTIKKVKLTK--DQ---------------GK--AVLRYARISPRKVKIVMDLIKNKPIDEAYAILRYT--------------------------PKAASEILFKLLKSAEANA-TN-NNG--LNRD-NLYVADGFANPGPTLKRVMPRAQGRAYRIRKRTSHITIVVK--E-----------------------KN-------------------------------------------------MIK--KPGS-NVA-RLRKHA-RV----RKKI-----SGTPERPRLNVYRSLKHMYAQII--DDSTG-KTLVAASTLDKEI-K-G-KLS-FG-GNKEAAKEVGKLIATKAINSGIKKVVFDRGGYIY--HGRVKELAEAAREAG---------L-----------------EF------------MLMPKRVKHRKVQ--RG--RMK--GVATRGNKVVHGEYGLQALEPAWITSNQIEAARVAMTRFIKRGGKVWIKIFPDKPVTAKPAETRMGSGKGSPEYWVAVVKPGRVLFEIAGVSEEIAREALRLAMHKLPVKCKFVAREDGV-GGEANES---MK--LFELQPAPGSKKAPKRKGRG--H-GTGN-GKTAGRGHKGQNARAG-GGVRP-G--FEGGQMPLYRRI-P----K-RGFNNL-FA---K-VYAE-VNVSALNV----F-EDG----A----VVTPEVLIEKGLVKK-VV----DG----VAILGNGELNKKLTVKAA-RFTKTASAKIEAAGGKAEVI-----------------------------MIQAQTILKVADNTGAKKLMCIKVLG--GS--KRKYANIGDVIVASVKDATPGGVVKKGDVVKCVIVRSKRGIRRADGSYIKFDENAAVIIR-ED-KNPRGTRIFGPVARELRDKEYTKILSLAPEVL-MSRIGRMPVEIPAGVNVKQ-EGNVLTVKGPKGTLEKEF-HKDMTIKVENGKILVE-RPSDLKEHKALHGLTRTLINNMIIGVTQGFEKALEINGVGFRAQK--QGKK--LVMNLGYSHPVEMEEPAGITIEV--PN-PN-SIIVKGIDKQAVGEFAAKIRGKRL-PEPYKGK---GIKYVDEV-IRRKEGKT-GGK-GKK----M-----------PSLKEKYIKEVAPALMEKFKYKSVMQIPKLEKIVLNMGVGDVK-DNPKALDAAVNDLALITGQKPIVTKAKKSVAAFKIRQGMNIGCKVTLRGDRMYEFADRLLNIALPRVRDFRGVPANSFDGRGNYSLGIKEQLIFPEIDYD-KVEKVRGMDITFV-T----T-A-KT-------------DEEARELLK-LLGMPFSQS---------M-----PKVDLYDMSGKVVG-DINLSDEVFGVEVNKEVVHQVVVNQLANKRQGTQSTKTKS-EVRGGGIKPWRQKGTGRARHGSIR---------SAQWVKGGIVLGPKP-RSYRYTLPKKVRRLALKSVLSSKVN-E-----------N-EIIVL-DK-L-S-FDAIKTKQMVEVLKNL-K----V-------------D-G------T----AVLLIA--EKDEKIEKSARNIPGVKTLLANTINVYDLV---KHNKLII---TKDAVSKV--EEVYA--------------MK----K-----F------------------------IL---GRKIGMTQVF-DEN-------GAVI--PVTVIEAGPCTVLQKK--TIETDG-------YNA--VK--IG--FAD--ANEK----------R-L--NKP-DKGQF-AKIKVAPK-KYIREFR-T---E-E-LD---K-Y-E--IGQEIKVAD-MFENGDRIDVTGISKGKGFAGVIKRHGQAR-GKETHG-S-MYH--RRVGSMGANTNPARVFKGKKLPGHMGVERVTIQNLDVVRV-DAE---------------RNLLLVKGAVPGA-KGGLLMIKDT--VK-S---------G---K----------------------------------------MPIKKYNPTSPARRNMSVLTFEE-ITKKEPEKSLVVPLKKKAGRNSYGRITVRHKGGGAKQKYRIIDFKR-DKDG-IKAKVSAIEYDPNRSANIALLTYLDGEKRYIIAPEGLKVGDYVESG-ENADIRVGNALPLKNIPVGTVVHNIELKPGKGGQLARAAGISAQLMAK-ENDYAQIRLPSGEVRMVRLNCRATIGVVGNHDHENVSIGKAGRKRWM------GIRPTVRGVVMNPVDHPHGGGEGKSPIGRPSPVTPWGKPTL-GYKTRKKNKASDKFIV--KR--R--NQK------
Bacteria_Firmicutes_Clostridia_Clostridiales_Clostridiaceae_Clostridium_innocuum_2959 ---------------------------MSRSLKK-GPFCDDHLMKKVDELNKAGKKQ-VIKTWSRRSTIFPQFVEHTFAVYNGKEHLPVYVTEDMVGHKLGEFVPTRKYGGHG--D---NDKK--AK--------R-------------------M--E------------R----SN---R--KVYRGTVVSDKMDKTITVIVETKKTHPLYGKRVKYSKKFKAHDEN--NEARMGDKVEIMETRPLSATKRFRLVKIVEK-AVQL-----------------MA------K----------------NSVRIRLKAYEHRILDASAEKIVQAAQAHGAKIVGPVPLPTEKQVVTILRAVHKY-KDSREQFEIRTHKRLIEIVGPTAETIDSLSRLELPSGVDIEIKL---MIMTDPIADMLTRVRNALQARHETVEI-PANKEKVEIAKILKNEGFITDYTVD-GD--V-K-KTITVTL--KY-GPN-N--EK--VI--NGLKRISKPGLRVYAKVDSIPRVMNGLGIAIISTSHGVITDKEAKAKHVGGEVIAYVW-MGQKVSPIGLRVGVIRDWESRWYA--DKDYADLLLEDVKIREFLFAECKNASVSRVEIERSK-NRVEIMIRTARPGVIIGTNGENVEMLKKKVE-K--LTG-G------K---N-IYLKVLEIANPDLDAKLVARSIADQLEQRASFRTAQKKAIQRTMR-AGAKGIKTAVSGRLGGADMARTEGYSEGVVPL--HTLRADIDYAWEEASTTYGRLGVKVWICRGEV-L----------P----GQ---MEP-DRRRN-R-RGNR-G-NRNN-AE-------------GG--K-------------------------------------------------------------M----------K-------IKKGDKVQVITGAY-KGTIGEVTKV-FPKEDKVIVEGVNLVKKHLKPT-QANP-DGGIIEKEAPIHVSNVMAYDSKAKKASRVGYEKKGNTEKVRVY---KKTGAEVK-----------ME---------------VK--STAKTLRIPPRKARIVIDLIRGKDAAEAAAILKFT--------------------------PNVAAEAVGKVLKSAVANA-VN-NHD--MDEE-KLYVKACYANEGVTLKRFMPRAKGSASAIHKRTSHITVVVD--E-----------------------RD-------------------------------------------------MLK--KVSR-NDE-RMRRHV-RV----RTKI-----SGTPECPRLNVFRSNSNIHAQII--DDVNG-VTLASASSV--EL-K-L-E---NG-GNVEAAKTVGTEIAKRAIEKNITGVVFDRGGYVY--TGRVKALAEAARVAG---------L-----------------KF------------MLMPKRTKYRRPH--RL--SYE--GRAKAGREVSFGEYGLMADTGAYVSNRQIEAARIAMTRYMKRGGKVWIRIFPHMARTKKPLEVRMGSGKGAPEGWVAVVKPGRVMFEIAGVPEEVAREAFRLAAHKLPVKTKFVRK------GEK------MK--LHEMKYTEGARQKSYRVGRG--H-GSGN-GKTAGKGHKGQKARSG-GGVRL-G--FEGGQTPLARRL-P----K-RGFTNF-NR---K-EYAI-VNVASLNG----F-EDG----T----EVTPELLIECGLVKK-EL----DG----IKILGEGELEKKLSVKAN-KFSKSAIATIEQAGGKAEVI-----------------------------MIQNESRLRVADNTGAKEVLVIRCLG--GS--VRKFSNIGDIVVCAVKQAAPGGTVKKGDVVKGVIVRTKRGVRRDNGTYIKFDDNAVVLIK-DD-NTPRGTRIFGPVARELRDKDFMKIVSLAPEVL-MSRIGNKAITIPAGVEVTI-AGNEVTVKGSKGTLTRQF-NPALGIKVEENVLTVT-RPNDEKHVKQLHGTTRALLANMVEGVSEGFTKELELVGIGFRAAV--SGSK--LTLNVGYSHPVEFAVEDGLKVEC--SS-AT-DIKVSGIDKQRVGEFAANIRAVRK-PEPYKGK---GIRYKGEY-VRRKEGKTAGKK--------M-----------NRLEQKYKEVVTPSLMKKFNYKSVMEVPHVDKIVINMGIGEAI-SNPKVLDEAVAELAQITGQAPVITKAKKSIANFKLREGMPIGCKVTLRKEKMYDFMDKLMNISLPRVRDFRGVSATSFDGRGNYTLGVKEQLIFPEIDYD-KINKVRGMDIVIV-T----T-A-NT-------------NEEAKALLE-EMGMPFKK----------M-----PKMVVLSQTGKELN-EITLADTVFGIEPNQQCIFDAVIMQRASMRQGTHDTKNRT-EVRGGGRKPWRQKGTGRARQGSIR---------ATQWRGGGIVFGPTP-RNYGYKLNKKVRRLALKSALSEKVL-E-----------N-AMSVV-DK-F-E-LEAPKTKAFNQIVADI-N----A-------------P-K------K----TLFVVS--EGEDNAFLSMRNIPTMMMLTADGLNVYDIV---NANKIVF---TEAAVKDV--EEALA---------------M----K-----G------------------------IL---GRKLGMTQVF-TED-------GTLI--PVTVVEACPNVVLQKK--TVENDG-------YEA--VQ--LG--FED--VKET----------R-S--TKG-EAGHA-AKANTAPK-RFVKEVRD----S-E-FA---D-L-E--LGAEVNV-G-IFSAGETVDVIGTSKGKGFMGTIVRNNAKI-GPKSHG-S-GHH--RHIGSLAGITSQGKILKGTMMAGQEGGYRTTNQNLTVIKV-DVE---------------NNYLLIKGNVPGP-KRGMVMVRTA--KC-S--------KG---NT-EP-VTLV--DT---KEEE--------------------MPIKKYKPTTPGRRGMTSLSYEE-ITTDKPEKSLLEPLKSKGGRNNNGRITTRHQGGGHKRAYRVIDFKR-NKDG-VPARVATIEYDPNRSANIALLNYADGEKRYIIAPKGLTVGMTVVSG-EGADIKVGNAMELKDIPEGTFIHNIELKPGKGGQMARSAGTSAQILGI-EEKYTTVRLASGEVRRILSNCRATIGQVGNEDHSLVNYGKAGRMRWK------GVRPTVRGSVMNPNDHPHGGGEGRTPVGRKSPMTPWGKKAM-GVKTRKAKKASTKLIV--RR--R--NGK------
Bacteria_Firmicutes_Clostridia_Clostridiales_Clostridiaceae_Clostridium_lentocellum_DSM_5427 ---------------------------MARSIKK-GPFADQSLLKKIDAMNAADEKK-VIKSWSRRSTIFPTMVGHTIAVHDGRKHVPVFVTEDMVGHKLGEFALTRTYRGHG--K---DEKK--SR--------V-R------------MS------E------------R----NL---R--KTLIGNVVSNKMDKTITVAVVNNVKHPLYGKIVKRTYKLHAHDEN--NECQIGDRVKVMETRPLSKSKRFRLVEIVEK-AK-------------------MA------S----------------QKIRITLKAYDHKLIDQTAAQIVEIAKKTGAQVSGPIPLPTKKEVVTILRAVHKY-KDSREQFEQRTHKRLIDV-EATPKTGDALMRIDLPAGVDIKVDAK--MTMSDPIADMLTRIRNANIAKHDVVEV-PASKMKKAISEILVNEGYIKGFEVK-ED-GV-K-STIRMTL--KY-GKD-K--EK--VI--SGIKKISKPGLRVYADTDNLPKVLGGLGTAIISTNKGVITDKEARKLGVGGEVIAFIW-MGQKVNPHGLRVGVIKEWDARWYA-DKKDFANNLVEDDKIRKFIKKKLYAAGIDKVEIERMS-KRVRVHVHTSKPGIVIGKGGASIDLLRKEVE-K--L-T-A------N---K-VAINIVEVKRPEACAQLVAENIALQLENRVSFRRAMKQAMGKAFK-SGAKGIKVSCSGRLGGAEMARTEQYSDGNIPL--QTLRADIEYGFAEADTTYGKIGVKVWIYKGEV-L----------P----TK---VK----------------------KE-------------GS--EN---------------------------------------------------M------K-T----------K-------LKKGDRVVIIAGKD-KGKEGNITLI-DRKNGRVVVEGCNMITKHQKAN-AA-N-QGGLIEREAPIHMSNVMYV--HSGKAARLGVEIK-DGKKVRVA---IVNKEVID------MAKKDSR---------------PK--ARVTFVRLSSTKANIVLDQIKGKDVNTALAILAYT--------------------------PRWGARVVEKVLKSAIANA-EH-NMG--MDAS-TLYVDEAFSTKGPTLKRIRPRAQGRAYQIQKQTSHITVVLN--A-----------------------R--------------------------------------------------MIR--KQSR-SDI-RVKKHN-RM----RNKV-----QGTTERPRLAVFRSEKHIYAQII--DDMTG-TTLVAASTVEKEI-A-K-ELK-AT-SNVEAAAAVGTAVAKKAVAKGIENVVFDRGGFLY--HGRVKALADAAREAG---------L-----------------QF------------MLMPKRVKRRKQS--RG--RMK--GQATRGNKITYGEYGIVAMEPSWVKSNQIEAARIAMTRYIKRGGKVWIKIFPDKPVTATPAETRMGKGKGSVDYWVAVVKPGRVMFELSGVAEETAREALRLAVHKLPMKCKIVSRAQEM-AGDGSEN---MN--LSTLRPNEGSKKGTFRVGRG--H-GSGN-GKTAGKGHKGQKARSG-GGVRP-G--FEGGQMPLYRRL-P----K-RGFTNR-NS---V-EIVG-INVDLLNR----F-EDG----A----VVTIDAMIEAGIIKN-PR----DG----VKILGKGEISKKLTVQAN-AFSASAKEKIEAVGGKAEVM-----------------------------MIQQESRLRVADNTGAKELLCIRVLG--GS--TRRYGNIGDVIVASVKDATPGGVVKKGDVVKAVIVRTKKGVRRQDGSYIKFDENAAVIIK-ED-KNPRGTRIFGPVARELREKKYTKILSLAPEVL-MSRIGKQPIAVPAGVTVTISPANEVVVKGPKGTLTQTF-DTAMNIALEENEVVVT-RPNDLKRNRSLHGLTRTLIANMVEGVTNGFTKVLEINGVGYRAQK--QGKK--LVLSLGYSHPVEMEDPEGLTTTL--DG--N-KITVAGIDKAAVGQYAAEIRDKRR-PEPYKGK---GIKYIDEV-IRRKEGKT-GKK--------M-----------SRLRETYKNEIMGAMTAKFGYKNQMEVPKIEKIVINMGVGEAR-DNAKVLENAVNDMQMIAGQKPVITKAKKSVAAFKLREGMPIGCKVTLRGEKMYEFLDRLVNLALPRVRDFRGVSATAFDGRGNYALGVKEQLIFPEIEYD-KVDKVRGMDVIIV-T----T-A-HT-------------DEEARELLT-QFGMPFQK----------M-----AKVAVLNMTGAQVG-EVELNDSIFAVEVKEHLVHQAVVAHLANRRQGTQSAKTRA-EVRGGGRKPWKQKGTGRARQGSIR---------AVQWVGGGVAFAPKP-RNYSIKVNAKERRLALKSALTSRVN-E-----------S-KFIVL-DS-L-E-LAEIKTKAMANVLEAL-K----L-------------N--------K----ALIVTE--GESKNVMLSAKNIQGIKTAAVNNINVYDIL---KYDTFVV---TKDALNKI--EEVYA--------------MK----K-----A------------------------IL---GKKIGMTQIF-DEN-------ANLI--PVTVLEAGPCVVTQKK--TMENDG-------YEA--IQ--VG--FGE--VKSK----------H-V--IKP-VAGHF-AKAGVEAK-KFLKEFR-L---E-D-TS---A-Y-E--VGTEIKA-D-AFAAGDKVDVVGTSKGKGYQGAIKKYGQSR-GPMGHG-S-KSH--RVAGSMGAATSPGRVMKGKGLPSHMGCVQVTVQNLEVARV-DAD---------------KNLILIKGAVPGP-KGTIITIKDS--CK-A------------------------------------------------------MGIRKFRPYTPSRRHMTSSTFEE-ITKASPEKSLLVTLKKNSGRNNQGKITVRHRGGGATIKYRIIDFKR-NKDG-VPARVVGIEYDPNRSANIALLAYADGEKRYILAPLGLNVNDTIMSG-ETAEVRIGNCLEMKDMPVGATIHNIEMKPGKGGQLVRAAGMSAQLMAK-EGKYATVKLPSGEMRLLPINCRATIGQVGNIDHELINIGKAGRKRHM------GIRPTVRGSVMNPNDHPHGGGEGRSPIGRPNPCTPWGKPAL-GYKTRKKNKHSNKYIV--RP--R--NKK------
Bacteria_Firmicutes_Clostridia_Clostridiales_Clostridiaceae_Clostridium_orbiscindens_1_3_50AFAA ---------------------------MSRSIKK-GPFCAPELLKRVDEMNQTGEKK-VLKTWSRASTIFPSFVGHTFAVHDGRKHVPVYVTEDMVGHKLGEFAPTRTFRGHA--G----SKT--GK------------------------M---E--N------------R---TSS---R--KTRVGLVVSDKMDKTVVVAIADRVAHPLYKKIVKSTYKLKAHDEK--NECGIGDRVRVMETRPLSKDKRWRVVEIIEK-AK-------------------AA-Q----K----------------EMIRIRLKAYDHQLIDQSAEKIVETAKRTGASVSGPIPLPTKKEVVTILRAVHKY-KDSREQFERRTHKRLIDILKPSPKTVEALMSLELPAGVEIEIKL---MHITDPIADMLTRIRNANNAKHDTVDV-PASNMKKSIAQILLDEGYIKNFQLI-DD-GT-Q-GVIRVTL--KY-NPG-K--EK--VI--TGLRRVSKPGLRVYAGADELPRVLHGLGIAIVSTSKGVMTDKAARAAHVGGEVLAFVW-MGQKVNPHGLRVGVIKDWDSRWYA-RNEKVGDLLVEDKKIRDYLKKTLYSAGIPKIEIERDN-AKVRIYLHCARPGVVIGKGGEQIEQYRLTVE-K--M-I-G------K---P-VALNIVEVKQVDTNAQLVAENIAQQLEKRIGFRRAMKNAMGRAMR-MGARGIKTQVSGRLGGAEIARTEHYHDGTIPL--QTLRADIDYGFAEAATTYGRIGVKVWIYKGEV-L----------T----QT---LRT-TKNFK-E-RSDRRR-DRRD-KE-------------GG--SN--------------------------------------M------------N------K-M----------S-------IRKDDLVVVLSGKD-KGKQGKVLEV-MPKSGKVVVEKINVVSRHTKPR-KQGE-QGGILKKEAPIYACKVQRVCPKCNKPTRPAHKLLEGGKKVRVC---KKCGAEI------------ME---------------AK--AHLRYARISPRKVQIVCDLIRGKSVAQANAILMGT--------------------------PKAASELLLKLLKSAASNA-EN-NHQ--MDPE-KLYVSQVFACPGPIIKRMMPRAQGRAYRINKRTSHITIAVA--E-----------------------R--------------------------------------------------MIN--RPDT-NAQ-RLKRHK-RV----RGKI-----SGTPERPRLNVFRSNTNIYAQVI--DDVTG-KTLVSASSLEKGF-E-G-----KG-SDCEAAKKVGLAVAERAKAAGIETVVFDRGGYVY--HGRVQALAEGAREGG---------L-----------------QF------------MLLPKRVKYRRVH--RG--RLK--GKAMRGNTVTYGDFGLQATEPCWITSNQIEAARIAMTRYTKRGGKVWIKIFPDKPITEKPAETRMGSGKGSPEYWVAVVKPGRVMFEIAGVSEETAREALRLASHKLPVKCKIVAKQTEN-GGE-------MN--LHELSPAPGSNPKAYRKGRG--H-GSGN-GKTAGRGQKGQWARSG-GGVRV-G--FEGGQMPLTRRI-P----K-RGFHNI-FA---K-PLEA-INVSALEK----F-EDG----A----TVNVCDLLEKGILSK-CE----YG----YKVLGNGTLTKKLTVRAS-AFSASAKEKIVAAGGKYEVV-----------------------------MIQQESYLKVADNTGAKEIKTIRVLG--GS--SRKFGNIGDVVVASVRKAQPGGTVKKGEVVKAVIVRSVKGVRRSDGSYVRFDENAAVLIK-DD-KNPRGTRIFGPVARELRDKDYMKILSLAPEVL-MSRIGRMPISIPAGVDVKI-EGNLVTVKGPKGTLTQQL-HPAMTITQEGDVIHVT-RPNDEKANRSLHGLTRTLLHNMIVGVTEGFKKELDVNGVGYRVAK--EGNK--LVMNLGFSHQVTVEEIEGITIEV--PS-AN-KV-ISGTDKQKVGQFAAEVREKRP-PEPYKGK---GIKYTDEV-IRRKEGKT-GVK--KK----M-----------ANLKAKYQAEVAPALMQKFGYKSVMQIPKIDKIVVNCGCGEAR-DNSKVLEAVVGDLTKITGQKAIITKAKKSVANFKLREGMPIGAKVTLRGDRMWEFLDRLFNVALPRVRDFRGINPNAFDGRGNYGLGIKEQLIFPEIEYD-KIDKIRGLDVVIC-T----T-A-KT-------------DEEAKELLS-LIGAPFAR----------M-----PKAILVNMAGTQVG-EVELSEAVFGIEPNQTVVHEVVKNHLANCRQGTQSALTRA-EVSGGGIKPWRQKGTGRARQGSTR---------APQWTHGGIVFAPKP-RDYSYVLNKKVKRLALKSALSAKAA-S-----------G-DIVVV-DS-L-N-LDEVKTKAMKGFLDTV-G----A-------------K--------K----AVVVTP--EVNETVIKSARNIPGVVTTTAKILSVYDIV---NAGKFIV---DKAALAVI--EEVFA--------------ME----K-----A------------------------II---GKKIGMTQIF-DAD-------GKVI--PVTVIEAGPCTVVQKK--TEEKDG-------YNA--VQ--LG--YGD--VAER----------K-L--TKP-ELGHL-KKAGDARK-KTLKEFK-L---A-K-AA---E-M-N--VGDEVKV-D-VFAEGDRVDVTGISKGHGYQGVIKRHGAHR-LKETHG-SGPVV--RHAGSMGANSDPSRIFKGKIGAGQMGNEQVTVLNLDVVKV-DAE---------------LGILAVRGAIPGP-KGGIVYLRNS--VI-N---------V---K-EKG-AAAG-ISNP--QKASARV--N-------PQKASARMAIKTYKPTTPSRRHMTVSAFEG-IKKAKPERSLTENLKKNAGRNSYGRITVRHRGGGNKKKYRIIDFKR-DK-N-GTATVINLQYDPNRSANIALIQYEDGEKRYILAPVNLKAGHKIMTG-PDADILPGNCLPIANIPVGEMIHCIELYPGKGAQLVRAAGDAAQLMAK-ENGMAQVRLPSGEVRYVREECKATIGQVGNTDWANIQIGKAGRKRHM------GWRPTVRGSVMNPCDHPHGGGEGKSPVGRPGPVTPWGKPAM-GYKTRKLKNRTEKFIV--KH--R--NAK------
Bacteria_Firmicutes_Clostridia_Clostridiales_Clostridiales_incertae_sedis_Clostridiales_Family_XI._Incertae_Sedis_Anaerococcus_prevotii_DSM_20548 ---------------------------MARSIKK-GPFVDDHLMKKVDELNEKNEKK-VIRTWSRRSTIFPEFVEHTIAVHDGRKHVPIYITEDMVGHKLGEFVPTRTFRGHA--KKA-TEAK--SK--------V-R-------------M------E------------R----NR---R--HVLKGVVVSDSMDKTISVLVEEKIQHPVYKKRINRSKKYKAHDEL--NEAKVGDTVVIMETRPLSKTKRWRLVRVSQA-AEIV-----------------MA-N---------------------QKIRIRLRAYDHEVIDSSAEKIVEAVKRSGAEVSGPIPLPTEIERITILRAVHKY-KDSREQFEQRTHKRLIDIIGPNAKTLDALKKLNLPAGVDIEIKL----MMTDPIADMLTRIRNGNKANHSKVSL-PSSNEKKAIAQILLDEGFITGFNVE-ED-GK-Q-GILTIDL--KY-TEN-G--EK--VI--SGLRRISKPGLRVYVKANEVPKVLDGLGTAIISTSKGLLTDRAARSENVGGEVICYVW-MGQKVNPKGFRVGVIKDWDSKWFA-DKKDFSDLLVEDYNIRKIVKKEVYDAGISDIEIERAV-NNLKITVFAGKPGMVIGKGGSGVEELKKKLE-K--V-A-G------R---R-IIINVEEIKYQDLSAQLVAENIANQLENRVAFRRAMKQSMQRTMR-AGAKGIKTMVSGRLGGADMARSEGYSEGTIPL--QTLRANIDYGFAEADTEYGKIGCKVWIYKGEV-L----------P----GE---KQREPKMKQ-P-RN--RR-RRNN-RP-------------NN--K-------------------------------------------------------------M----------H-------IKKGDKVQIISGE--KG-HGEVVKA-LPKEGKVIVEGANIRIKHQKPT-QMGA-ESGRLEKECPIDASKVLLYSEELKKGVRTRVEFVD-GKKVRVS---TKTEEKFD-----------ME---------------VK--AIAKYQRISPLKVHYIAREIRGKQVDEALNILRFT--------------------------NKKGARLLSDVLKSAIANA-EN-NNG--LDRA-NLYVKKAYANDAPTMKRWHPKAKGAAYPILKRSSHIGVVLA--D-----------------------IE--DT--E----------------E-------------------------MAK--KTKQ-QKL-LTRKK--RV----RAKV-----SGTPQKPRLSVYKSNTNIYAQVI--DDVNG-VTLASANTLQESV-A-D-GAK-NN-ANIEAAKKVGAAIAKACADKGIETVVFDRNGYLY--HGKVAALAEAAREAG---------L-----------------KF------------MLMPKRVKYRRQH--RG--RMK--GYAHKGNELTYGEYGLQAVESTWMTANQIEAARRAMTRYIKRGGNIWIKVFPDKPVSKKPAEVRMGSGKGAPEYWVAVVKPGRVLFEMSGVSEEVAREAMRLAAQKLPIKTKFIQRLEVT-GTEE------MK--LHELQPNEKL-KKGKRKGRG--P-GSGN-GTRAGRGQDGQNSRSG-GGVRP-G--FEGGQMPLYRRL-P----K-RGFRNI-NR---K-YYET-INVETLNA----F-EDG----T----EVTPELLFANKFLKN-KK----AG----VKILGDGELNKKLTVKAH-KFTKSAVEKIENAGGTIDVIETKKWD---NPSKKA--------------MIQQETRMRVADNSGARELSVIKVLG--GT--GRRYSNIGDVVVCSVKSATPGAAVKKGAVVKAVIVRSKRGLKRNDGSSIRFDENAAVVIK-DD-LSPVGTRIFGPVTRELRSEGFMRIISLAPEVL-MSRIGKLPIEIPSGVTIEI-NDRTVNVKGPKGEDSLEV-SKNVGLELNENELLVT-IPENTKAQNVDHGLYRSLINNLVVGVSEGYSKTLQIEGTGYRANK--QGKN--LVMNLGFSHQVTMPDPEGIEVEV--PN-DR-TIVVKGINKQLVGQHAANIRNWRK-PEPYKGK---GIRYVDEH-VRRKVGKT-GK---------M----------TSRLKEKYQNEVVGKLTEQFGYENVHQVPKLTKIVINVGLGEAK-DNQNLLNAAKDELALITGQRPIELKAKKSVANFKLREGQAIGTKVTLRREKMYDFLDKLISISLPRVRDFRGINPNSFDGRGNYSLGIKEQLIFPEIKYD-DVDFLHGMDISIV-T----T-A-ET-------------DEEAKAFLE-LMGMPFRK----------M-----PKVDILNIKGENVG-SLELNETLFNTEISEHSVYEVVKNQLANKRQGTQSAKTRS-EVRGGGRKPFRQKGTGRARQGSIR---------APHYTGGGVVFAPKP-RDYSYKVPKKLRRKALYSVLTSKVV-D-----------G-ELIVL-DD-L-K-LENNKTKEAAAVLNAV-E----A-------------G-K------K----AYVVTA--ENDNNVYRSFRNIEGVDVASASLINVYDLV---RHNKLVI---TKDAIAKL--EEVFI--------------MK----------S------------------------IF---TTKVGMTQVI-DED-------G-VI-TPVTVLKADENVVVQVK--TVETDG-------YNA--IQ--VG--YMD--KKEK----------N-V--TKP-VREHF-KKAN-ATK-RFLREFG-----E-T--P---E-L-N--LGDTITV-E-QFEAGDIVDVVATSKGKGTQGAIKRWNYGR-GPASHGSK-S-H--RVAGARAAGSDPARVFKGRKGSGKMGNERVTVQNIEVVKV-SVE---------------DNYILVKGGVPGP-KGGLVQI----------------KQAI--KA---------------------------------------MAIRKLKPSSNGHRNMSVSTFEE-ITTDRPEKSLTVDLKSKGGRNNTGRTTVRFRGGGVKRRYRIIDFKR-DKDN-IPARVKTIEYDPNRSANIALVAYADGEKRYILAPKGLKVGDVIESG-SEADIKAGNALELKDIPVGTTIHNVELRAGRGAVLVRSAGVGAQLMAK-EGNFATLRLPSGEMRMIHLNCKATVGVVGNSEHELIRVGKAGKSRYM------GRRPHVRGSVMNPVDHPHGGGEGRTPIGRPSPMTPWGKKAM-GVKTRNTKKQSEAYIV--RR--R--NEK------
Bacteria_Firmicutes_Clostridia_Clostridiales_Clostridiales_incertae_sedis_Clostridiales_Family_XI._Incertae_Sedis_Helcococcus_sueciensis_DSM_17243 ---------------------------MGRSLKK-GPFVDDHLMKKVVALNEANDKK-VIKTWSRRSTIFPEFVGHTIAIHDGRKHVPVYVTEDMVGHKLGEFVPTRTYRGHD--K---NDRT--SR--------V-KK------------M------E------------R----N----R--RTVIGIVVSDKMDKTISVDVSRSIKHPVYKKFITRSKKVKAHDEE--NVAKVGDKVLVMETRPLSKTKRFRLVKVLEE-AK-------------------MA-K---------------------QKIRIRLRAYDHEVIDSSAAKIVDACKRSGADVSGPIPLPTEIEKITIIRAVHKY-KDSREQFEQRTHKRLIDIINPNAKTLDALKKLNLPAGVDIEIKL----MMTDPIADMLSRIRNGNLAKHKSVEV-PASNIKKDLAQILLDEGYIKGFNVT-ED-DK-Q-GIITIDL--KY-V-N-E--QR--VI--SGLKRISKPGRRVYVSAQDVPQVLNGLGTAIISTSKGVMTDKNARKETVGGEVICYVW-MGQKVNPHGMRVGIIKDWNSKWFA-DKKDFAKLIKEDNEIRKFLKKDQYSAGVSKIDIERTP-NRIKVTINTAKPGMIIGKGGAGVDELKNKLE-K--M-T-N------K---Q-VIVNIEEVRNTAVNAQLQAEKIAEDLERRITFRRAMKQAIQRTMK-AGAKGIKTQVSGRLGGADMARTEGYSEGNIPL--QTLRADIDYGFAEADTTYGKLGVKVWIYKGEI-L----------P----GQ---KSV---EDT-K-KPRNKR-NSRGRNR-------------GK--NN--K---------------------------------------------------------M----------H-------IKTGDKVQVIKGKD-RGKVGKVLVS-FPKENRVIVEGVNVQVKHQKPT-QANQ-QGGIIEREGAIHASNVLLYDEKLGRGVRTRTEV-KDGKKVRVS---AKSGNRLDK----------ME---------------VR--AEARFVRISPLKVHFICREIVGKNVDEALNILRFT--------------------------PKKGAKILEDVLKSAIANA-EN-NHN--LNRD-NLVVDKAWANDGPTMKRIRPKAKGSAYPILKRTSHIGVVVR--E-----------------------EE--------------------------------------------------MA--RFNK-SLN-RKARHQ-RV----RKNL-----SGTPERPRLSVYKSNANIYAQII--DDVNG-VTLVSASTLDKEI-K-G-E-G-VG-SNVESAKKVGEAIAKRALDKGVENVVFDRSGYIY--HGKVKELAESAREAG---------L-----------------KF------------MLMPKRVKRRRVH--RG--RMK--GNAQRGNQLAYGEYGLQALEPHWITSNQIEAARRAMTRYIKRGGHVWIKVFPDKPVTKKPAEVRMGSGKGAPEYWVAVVKPGRIMFEMGGVSEDIAREAMRLAAAKLPIKTKFVSR---T-GPSESEG---MK--LHDLRPAPGEVKKKKRIGRG--H-GSGW-GKTSARGQKGQKARSG-GGVRP-G--FEGGQMPLFQRL-P----K-RGFTNN-FS---K-VYGE-VNLTQLNR----F-EEG----T----EITPELLFETGLVKK-SK----DG----IKVLGTGELDKKLIVKAQ-KFSKSAEEKINSLGGRAEVI-----------------------------MIQQETRMRVADNSGAKELLVIKVLG--GT--KRKYANIGDIVVCSVKSATPGGVVKKGAIVKAVIVRSVSGISREDGSYIKFDDNAAVIVK-DD-KNPAGTRIFGPVTRELRANGFMKIISLAPEVL-MSRIGLKPIEIPAGVEIKF-ENGLVEVKGPKGNLNQEV-GRGFVLNIEDGQATLV-RPSESKEDKSLHGLYRTLIENMIIGVTEGYKKQLEIVGTGYRAQK--QGNK--LNLSLGFSHPLILEDPEGITTEV--PS-ER-VIIISGIDKQLVGNYTAKIRAFRS-PEPYKGK---GVKYADEY-VRRKVGKT-GK---------M----------DSRLKVKYKEEVLPALMKEFNYKNVMQAPKLEKIVINIGLGEAK-DNVKLLESAVEELRTITGQQPVIAKAKKSVSNFKLREGQPIGVKVTLRGRLMNDFFDKLVNISLPRVRDFRGVSPKSFDGRGNYALGIKEQLIFPEIVFD-QIEQIRGMDIIIV-T----T-A-QT-------------DEEGRALLS-KLGMPFMK----------M-----PNVNVLDIKGNNVG-SIDLPESLFGVEMKEHAVYEVVKNQLANKRQGTHSAKTRG-EVRGGGKKPWRQKGTGRARQGSIR---------SPQWRGGGVVFAPKP-RDYSYTVPKKVRRVALKTLLTSKVV-E-----------D-EIIVL-NE-L-S-LDSISTKNAKAILEAI-K----A-------------D-K------T----VYIAVA--EANENVYKSFRNIEGVEVVVVNNMNVYDLI---RHNTLVI---TEAAVKKA--EEVFA---------------M----K-----G------------------------IL---GRKLGMTQLF-EES-------GKVV--PVTVVQAGPMVVTQIK--TQEIDG-------YKA--IQ--VG--YVE--RKEK----------H-A--NQP-MKGHF-AKANVELK-RYLREFL-V---E-N-PE---E-F-E--LGQEIKV-D-VFEEKDVVDVVGTSKGKGTQGSIKRHNYGR-GPMGHG-S-KSH--RIAGARSAGSYPARVFKGRKGSGKMGHDRVTVQNLEVVRV-DAD---------------KNLLLIKGAIPGP-KGGLVTVKEA--KK-A---------S---K----------------------------------------MAIKKYKPTSAGLRQMSVLSYDE-LTKKAPEKSLTAPLKKSGGRNNDGRTTSRFRGGGNKRKYRIIDFKR-DKEG-IPGKVAAIEYDPNRTANIALIHYVDGEKRYILAPNGLKVGATVESG-EGSDIMIGNALQLKDIPVGTIIHNIEMKPGKGGQLVRTAGAEAQLAGK-EGKYGIVRLPSGEIRRLDIRCKATIGQVGNVEHELVVLGKAGKSRYL------GRRPHVRGSAMNPVDHPHGGGEGRTPVGRPQPMTPWGKKSR-GVKTRNIKKKSSNDII--RR--R--KGK------
Bacteria_Firmicutes_Clostridia_Clostridiales_Clostridiales_incertae_sedis_Clostridiales_Family_XI._Incertae_Sedis_Kallipyga_massiliensis_ph2 ---------------------------MSRSLKK-GPFVDDHLMKKVDALNQDNQKK-VIKTWSRRSTIFPDFVGHTIAVHDGRKHVPIYITEDMVGHKLGEFVPTRTFRGHA--K---SDKS--AG--------L-R-------------M------E------------R----TN---R--KTISGVVVSDKMDKTIVVEVSQLVKHPKYKKMLTRSKRFKAHDEE--NAAKVGDKVLLMETRPLSKQKRFRLVEILEA-AK-------------------MA------N----------------QKIRIRLRAYDHEVIDASAQKIVEACKRSGADVSGPIPLPTDKEIITILRSPHKH-KDSREQFEQRTHKRLIDIVRPNMNTLEALKKLNLPAGVDIEIKL----MMTDPIADMLTRIRNGNMKKHESVEV-PASNMKKNLAQILLDEGYIKGFNVV-DD-NR-Q-GMITIDL--KY-V-D-D--ER--SI--SGLKRISKPGRRVYVRAKEVPTVLGGLGTAILSTSKGVMTDKQARAEGLGGEVICYVW-MGQKVHPKGLRVGVIKDWDSHWFA-DDNNFASLIKEDHDIRKCIEEDLKEAGISEIAIERTM-GRVRVTVKTAKPGVVIGKAGASVDALKKKLD-KM---T-G------K---T-VLINVEEVINPDLDAQLQAERIAEDMENRVSFRRAMKQAMQRTMR-AGAKGIKTSCAGRLGGADIARVEHYSEGSIPL--QTLRADIRYGEATARTQYGAIGVKVWVYIGEV-LPGK----EEMPKPQPQARHRNR----NDRQD-------------NN-----------------RR-GGRDN-----RSNR--DR-----------------------------------------M----------H-------VKTGDTVQVMTGKD-KGKVGKVLQA-FPKENRVIVENVNIQKHHRKPR-SMED-AGGIIESEGKIHASNVLLYDEKEKRGVRTKTEV-VNGKKIRVS---VKSGTKFD-----------ME---------------AR--AEAKYVRISPRKVNYICNEIRGKKVDEALTILRFT--------------------------PKKGAKLLEDVLKSAIANA-EN-NLS--LDRE-DLVVSKAWANDGPTMKRWHPKAKGAAYPILKRTSHIGVVVA--E-----------------------QE--TE--E----------------ED-----N-------------------MA--KFDR-NAG-RKKRHL-RI----RNKV-----AGTSERPRLNVYKSNANMYAQII--DDSEG-RTLVSASTLQDSV-D-G-H----G-SNIESAQAVGKAIAERALEKGITTVVFDRSGYIY--HGKVKALADAAREAG---------L-----------------KL------------MLMPKRVKHRRVH--RG--RMK--GVATRGNSLAYGEYGLMAMEPCWMTANQIEAARRAMTRYIKRGGNIWIKVFPDKPVSKKPAEVRMGSGKGAPEYWVAVVKPGRILFEMSGVSPEVAQEAMRLASAKLPIKTKMVTS-DAV-GQEGDE----MK--LHELNPAKGAKKKTKRVGRG--H-SSGW-GKYAGRGRDGQNSRSG-GGVRP-G--FEGGQLPLFRRL-P----K-HGFTNN-FS---K-VYAT-INVEDLNI----F-EDG----A----TINAEALLERGMIQK-KQ----DG----LKILGRGELSKKLTVQAT-KFTKSAEEKINEAGGKAEVL-----------------------------MIQKESRLKVADNSGARELLVINVNG--ST--KRKYVGIADTVRCSVKNAIPGGTVKKGDIVTAVVVRTKAPLSRPDGSEIRFDDNAAVIIK-DD-KNPVGTRIFGPVTRELRANGYMKIISLAPEVL-MSRIGLMPIEIPEKVEISV-DDNVVKVKGPKGELEKQI-GPAFEIKIEDGVLHVV-RPDETKENRSKHGLYRSLIANMVEGVTEGYSKKLQIVGTGYRAQM--KGND--LLLNLGFSHDITVKPEENVSFEV--PD-AL-TIIVSGIDKEAVGRIAANIRDFRL-PEPYKGK---GIHYEGEH-IRRKEGKT-GK---------M----------TSRLQEKYKQEVMPALMNEFHYDNVMQVPKLEKIVINIAVGDAK-ENPKLLESAVHELTIIAGQKPVVINAKKSVANFKLRAGMPIATKVTLRGDKMYYFLDKLISVALPRVRDFRGISDTSFDGRGNYALGIKEQLIFPEINFD-DIDEIRGMDIIIV-T----S-A-ET-------------DEEARAFLA-HMGMPFKRREEN------M-----TKVNILNQTGEVVG-ELELSDHLFDVDVNDHAVYTVIKNIRANKRQGTHSAKTRG-EVRGGGRKPFRQKGTGRARAGSRT---------QPNWRGGGMVFAIKP-RDYSYTTPKKIRRLALKSVLTSRVR-E-----------D-RFTVL-DD-L-K-LDSYSTKEAAKVLEAI-K----A-------------D-K------K----ALIVVK--DASPETIGSFKNIPSVQTISVDEMNVYDLV---RFESLIM---TQDAVKKA--EEVFQ---------------V----K-----E------------------------IL---GTKLGMTQVF-DED-------GVVT--PVTVIQAGPVYVTQVK--TTETDG-------YEA--IQ--VG--FID--KKES----------R-T--NKP-EKGHF-NKANIAVK-KVIRELP-V---V-E-GQ---T-Y-E--LGQEIKA-D-IFEEGEMVDVVGTSKGKGTQGAIRRWNQGR-GPMGHG-S-KSH--RVAGARAAGSYPARVFPGTKGSGKMGHDRVTVQNLKVIRV-DAD---------------RSILLVKGAIPGP-KGGLVTVKQA--AK-A---------S---K----------------------------------------MGIRKYKPTSPGRRLMRVSTFEE-VTKTRPEKTLTAPLKNKGGRNNTGRITLRFRGGGTKRRYRIIDFKR-NKDD-IVATVSSIEYDPNRSANIALLHYADGEKRYIIAPRGLQVGDKVVSG-SDVDIKVGNALPLSAIPVGTVIHNIELYPGKGGQLVRSAGSAASLMAK-EGKYAQIRMPSGEFRLILLNCKATIGQVGNIDNGLVRKGKAGKSRYA------DRKPHVRGSAMNPVDHPHGGGEGRAPVGRPAPMTPWGKKSR-GVKTRDPKKASNQFIV--RR--R--KTK------
Bacteria_Firmicutes_Clostridia_Clostridiales_Clostridiales_incertae_sedis_Clostridiales_Family_XI._Incertae_Sedis_Sedimentibacter_sp._B4 ---------------------------MGRSLKK-GPYCEPSLMKKIVDMNEANNKK-VLKTWSRRSTIFPEMVGHTLAIHDGRKHVPVYITEDMVGHKLGEFAPTRTYRGH---D-K-TDKS--SK--------V-R-------------L------E------------R----GN---R--KVRIGKVVSDKMDKTIVVATEKLVAHPLYKKQIKMTKKYKAHDEE--NMCKIGDTVKIMETRPLSKEKCWRVIEILEK-AK-------------------MA-N----A----------------QKIRIRLKAYDHQLIDQSAQKIVETAKSTGATVAGPIPLPTEKQIITILRAVHKY-KDSREQFEQRTHKRLIDITNPTPKTVDSLMKLNLPAGVDIEIKL---MVMTDPIADMLTRIRNGNKAKHEFVDV-PSSKIKKELATILLEEGYVKGFDVI-DD-GK-Q-GIIRVEL--KY-QQN-K--ER--VI--TGIKRISKPGLRVYVGKDETPKVLGGLGIAILSTSQGIITDKKARTQGVGGEVICYVW-MGQKVNPHGLRVGIINDWDSKWYA-DKKNFGINLNEDYKIREYINKNLNQAGIAKVEIERAS--RVKVSVFTAKPGMIIGKGGTGVDSLKNAIE-A--I-S-G------K---T-VIINVEEIKVPELNAQLVAENIASQIEKRISFRRAMKQSMQRTMK-LGAKGIKTSVSGRLNGADMARTEGYSEGKIPL--QTLRADISYGFAEANTTFGKIGVKVWICRGEV-L--S---DNQEPT---KAL--SD-RDNKKK-R-RPN---------NN-------------NK--RD--KK--------------------------------------------------------M----------H-------VKKGDKVVVIAGSD-KGKIGKVLTS-MPKQNRVIVEGVKMITKHQKQT-NQMQ-QAGILHQEGTINVSNVMLYCDKCKSGVRTETKI-ENGKKVRAC---KKCGTLI------------ME---------------AR--AVAKYIRVSPRKMRFVCDMVRGKQVDEALAILKFY--------------------------PSKGAKILEKVVKSATANA-EN-NFD--MNRD-KLFVSEVYANQGPTLKRWRPRAKGSAYKILKRSSHIGAVVK--E-----------------------RD-------------------------------------------------LKK----ID-KNQ-KRKRHY-SI----RNKV-----VGTPERPRLNIFKSSKHIYAQVI--DDATG-TTLASASTQDKEL-R---D-Q--V-TKTDAAKLVGKTVGERAKNKGINTVVFDRGGYLY--HGRVKVLADGARESG---------L-----------------EF------------MLMPKRVKHRKQQ--RG--RMT--GVATRGNKVTYGEYGLQALEPAWITSNQIEAARRAMTRSVKRGGQIWIKIFPDKPVTKKPAETRMGKGKGSPEYWVAVVKPGRIMFEMSGVSEEVAREAMRLAMHKLPIKCKFVTKDAEK-DGEANES---MK--LHELKPSPGSSKNRKRLGRG--T-ATGQ-GKTAGRGMNGQKSRSG-GGVRP-G--FEGGQMPLYRRL-P----K-RGFTNV-FG---T-VFAE-INVEVLNQ----F-EDG----A----EVTPEVLKSEGIVKK-QL----DG----IKILGNGELAKKLTVKAH-KFSKSAVEKIEAAGGKAEVI-----------------------------MIQTESRLRVADNSGAKEVLVIRVMG--GS--VRKYGNIGDIIVCAVKSATPGGVVKKGDVVKAVIVRTKTGVRRKDGTYIKFDENAAVIIK-DD-KTPVGTRIFGPITRELRDGKFMKIISLAPEVL-MSRIGIKPVTIPANVEVKIDKNNYAVVKGPKGQLEQQL-AKSMKIEIEGTELTVS-RPNDEKTNRSLHGLTRTLISNMVVGVTAGFDKTLEIVGVGYRAQK--QGNK--LVLNLGFSHPVEMEDPQGIETAV--EG-TN-KIIVKGIDKQQVGNYAAVIRDWRR-PEPYKGK---GIKYTNEV-VRRKAGKT-GK--------------------MARLKTTYNEQVVPALMEKFQYKSIMQAPRIEKIIINMGVGEAK-ENQKFLENAVEEMTIIAGQKPVVTKARKSISNFKLREGMAVGCKVTLRGNHMYEFLDKLVNVALPRVRDFRGVSKTAFDGRGNYALGIKEQLIFPEINYD-KIDKIRGMDIIIT-T----T-A-NT-------------DEEARELLK-LMGMPFSK----------M-----PKVALYDITGSQVG-DIQLSDDIFGVEVNTHVMYEAVKNYLANQRQGTQSAKLRG-EVRGGGRKPWRQKGTGRARQGSIR---------APQWKGGGVVFAPKP-RDYSYKIPKKVKRLALKSALTSKVQ-D-----------Q-EMIVV-DR-I-V-LEQPKTKEMVKVLTNL-K----A-------------S-K------K----TLIVLP--ERDEAVLRAAANIEGVKTAYVNTINVYDIL---NCDSFII---TKDAVNKV--EEVYA---------------M----K-----A------------------------IL---GKKVGMTQVF-TEL-------GDVV--PVTVVESSDMVVVQKK--TVEKDG-------YNA--IQ--VG--FGD--VKLK----------N-V--TKP-IKGHF-DKSKAEPK-RFLREFR-V---D-N-ID---D-Y-E--VGQKIGV-D-IFQAGEKVDVSGISKGKGFQGSIKRHGHHT-GDASHG-S-KFH--RLRGSLGASAGVGRVVKGTKHHGHMGNEKVTVLNLEVVKV-DVE---------------RNALLLKGAIPGP-KKGLVKIREA--VR-K---------S---K----------------------------------------MGIRKYRPTSPALRQMTVSTFEE-ITTNEPEKSLLAPLKSKAGRNSYGRITVRHQGGGEKRKYRIIDFKR-TKDG-VPGKVATIEYDPNRSANIALINYVDGEKRYIIAPYKLNVGDTIVSG-PDADIKIGNALPLRNIPVGTLIHNIELKPGKGAQLVRSAGNSAQLMAK-EGKYATLRLPSSEMRMVSLDCRATIGQVGNLDHENISIGKAGRKRHM------GIRPTVRGSVMNPNDHPHGGGEGRAPIGRPGPVTPWGKPAL-GYKTRKKKNKSDKMIV--KR--R--NAK------
Bacteria_Firmicutes_Clostridia_Clostridiales_Clostridiales_incertae_sedis_Clostridiales_Family_XIII._Incertae_Sedis_Anaerovorax_odorimutans_DSM_5092 ---------------------------MGRSLKK-GPFVNAKLLKAIEELNAANDKK-VLKTWSRPSTIFPQMVGHTIAVHDGKKHVPVYITEDMVGHRLGEFAPTRNYRGHA--A----DKS--SK--------V-KK-----------ML------E------------R----NR---R--KTRVGLVISDKMDKTIVVAVEDFVRHSLYGKAVKRTKKFKAHDEN--NECNIGDKVRIMETRPLSKDKRWRLVNIVQK-VK-------------------MS-E----Q----------------QKIRIKLKAYDHKSLDQSAAKIVDTAKKSGADVSGPIPLPTEKQVITILRAVHKY-KDSREQFEQRTHKRLIDISNTTPKTVDSLMKLDLPAGVDIEIKL---MTMTDPIADMLTRIRNANTVGHATVDI-PASNMKKSIAGILTEEGYIKGYDII-DN-GN-Q-GIIKVQL--KY-GAD-K--ER--VI--SGIKKISKPGLKVYAKANDVPKVLGGLGIAIISTSNGIISDKQARKLGVGGEVICYVW-MGQKVSPHGLRVGVIKDWDSKWYA-DKKDFADYLVEDNKIREFVKKRLYAAGISKILIERAANNQMKVIILTGKPGMVIGRSGNGIDELKSEVA-K--L-T-G------K---K-IDISIVEVRRVELDAQLTAESIAQALEKRISFRRAMKQAIGRTMK-ANAKGIKVLVSGRLGGAEIARSEKYSEGNVPL--HTLRADIDYGFAEADTTYGKLGVKVWINHGEI-L--KGL-KNPVPEVSEGR-GDRKN--DRRSRDSRNDRRNNDRRN-PR--DNKPAAVTPKTTA--AE---EVN-----TEANVAETT-----------E----------------------------M----------H-------IKKDDTVLVITGKD-KGKKGKVLKA-MPKDGKVIVEGVNIQTKHQKQT-RT-A-ASEIKHQEGPVDVSNVMYYDSKAKAPTRIGYKI-EGGVKKRVS---KKTGALID-----------ME---------------AK--AIAKYVRMSPIKLKPVTNLVRGKDLNEALTILKFT--------------------------PGKGSEIVEKVIKSAAANA-EN-NFD--MNPD-ALYVAEVYAHQGPTMKRWRAGSQGRASVILKRSSHVGVTLK--E-----------------------K---------------------------------------------------MA--KESK-NDR-RLARHK-RV----RKNL-----SGTPEKPRLCVYRSLKNISVQII--DDVNG-NTLVAASSLDNDI-K-A-QAA-YG-GNKEVAKLVGESVAKKALAKGIEVVAFDRGGYLY--HGRIKELADGARAAG---------L-----------------KF------------MLMPKRVKRRRVH--RG--RMK--GVATKGNTITYGTYGLITQECGWITSNQIESARIAMTRSIKRGGKVYIKIFPHKSVTKKPAEVRMGSGKGAPEYWVAVVKPGRVMFEIEGVSEEAAREAMRLASHKLPVKCKFAVK-GEEIAGEA------MK--LHELKAAEGSTKKTKRRGRG--T-ATGQ-GKTGGRGMNGQNSRSG-GGTRP-G--FEGGQMPLYRRI-P----K-RGFTNI-WR---K-EYVI-LNVDDLNT----F-EAG----T----VITPELLKEKGLAKQ-IV----DG----IKILGEGNLEKNVTVKAH-KFSKTAIEKIESAGGKAEVI-----------------------------MIQTETRLRVADNSGAKELLCIRILG--GT--SRQYANIGDVIVCAVKEATPGGVVKKGDVVRAVVVRTKHGARRVDGSYVKFDQNAAVIIK-ED-KNPVGTRIFGPVARELRDKSFMKIVSLAPEVL-MSRIGRLPVTIPAGVEVKVSDKNVVTVKGPKGELQEQI-SKLIKVEINDGVLTAT-RDSDDKEVRAVHGLSRTLINNMIVGVTNGFEKKLQLVGVGYKAEK--KGKD--LVLNLGYSHPVKMEDPEGITTEV--TS-PT-EVVVKGINKAVVGNYAANVRKWRI-PEPYKGK---GIRYEGEV-VRRKEGKT-GAK-KK-----L-----------ARLSETYKNEVYNALIEKFKYKNVMEVPKLEKITINMGLGEAK-DNAKLLETAVEELAIITGQKPVITRAKKSIANFKLREGNPVGIKVTLRGDNMFEFADKFFNVSLPRVRDFKGVSKNSFDGRGNYSMGVKEQLIFPEISYD-KVDKIKGMNIIFT-T----T-A-KT-------------DEEAASLLE-LLGMPFEK----------M-----AKITMLNMAGAEAG-SIELKDDIFGIEVNQYAVHQVIKNYLANQRQGTQSAKNRS-EVRGGGRKPFRQKGTGRGRQGSIT---------APNHVGGGVVFAPKP-RDYRYSVPKKIKRLALKSALSSKVE-E-----------K-EIIVL-DT-L-K-FDAPKTKEMLKVLENV-K----A-------------A-K------K----ALIVMA--DKDENVIRSSSNIKGVKTCLVSTMNVYDIV---NYTSFIV---TKDAINKI--EEVYS---------------M----K-----T------------------------IL---GKKVGMTQIF-SEN-------GEAI--PVTVIEAGPAVVTQIK--TIENDG-------YNA--VQ--IG--YGD--VKEQ----------R-L--NKP-TKGHF-TKWQAPLK-KHLTEIR-L---E-D-GE---T-Y-E--ANQVITV-A-DFEAGVKLDVTGVSKGKGTQGNIKRHGHHR-GPMTHG-S-KHK--RLAGALAGGTYPSRVFKGNDGPGRMGRDTVTVQNVVLVKV-IED---------------RNLMLVKGAVPGG-KGGLLRIQYA--VK-G--------QD---K----------------------------------------MGIKKYNPTTPGLRGMTVSTFEE-ITTDTPEKSLTVTLKKHAGRNVRGKITVRHRGGGYRPKYRIIDFKR-NKDG-IPGKVTTIEYDPNRSANIALIIYADGEKRYIIAPNKLIVGNTVISG-EDADIQIGNTLPLKNIPVGTIIHNIELKPGKGGQLVRSAGNGAQLMAK-EGNYAQVRLPSGEVRKIRIECRATIGEVGNLDHENIKIGKAGRKRHM------GIRPTVRGSVMNPNDHPHGGGEGKTGIGRVSPVTPWGKPAL-GYKTRKKNKPSNQYIV--KR--R--NEK------
Bacteria_Firmicutes_Clostridia_Clostridiales_Clostridiales_incertae_sedis_Clostridiales_Family_XIII._Incertae_Sedis_Mogibacterium_timidum_ATCC_33093 ---------------------------MGRSLKK-GPFVEKKLLKRIEAMNESNEKS-VIKTWSRPSTIFPQMVGHTIAVHDGRKHVPVYITEDMVGHRLGEFAPTRTYKGHA--G----DKA--K-------------------------M------E------------R----NS---R--KTRTGVVVSDKMDKTVVVATKDSVRHSLYGKAVKRTKKFKVHDEN--NECGIGDRVRIMETKPLSKDKRWRLVEIVEK-AK-------------------MS-E----L----------------QKIRIRLKAYDHALLDKSAAKIVETAERTGATVSGPIPLPTEKEVVTIIRAVHKY-KDSREQFEQRTHKRLIDITNASTKTTDALAKLDMPAGIDIEIKL---MAMTDPIADMLTRIRNANTAGHATVEI-PASKMKKSIAEILKNEGFIKDYSVA-QD-NA-Q-GTITVEL--KY-GPN-K--EK--TI--YGIKKISKPGLRVYAKADQVPKVLGGLGIAIVSTSKGVISDKEARKLGVGGEVICYVW-MGQKVNPHGLRVGVNKNWSSKWYA-DKTNFADFLVEDNKVRNYVKKKLYAAGVASVVIERPAADKVKIIIATARPGMVIGRAGDGIDELKKSLI-K--L-T-G------K---T-VEISIEEVRRSELDAQLTAESIAQALERRVSFRRAMKSAIQRTVK-AGAKGIKVLVSGRLGGAEIARSEKYSEGNVPL--HTLRADIDYGFAEADTTYGKIGVKVWINHGEI-L--KGL-KETIPEQ-------------KNDRKRRNDKDRGNRRN-HR--EARPATTAPKAPE--VA---E-----------TAQGT-----------EE---------------------------M----------Q-------IRKGDTVVVISGKD-KGKVGTVLRA-IPKANKVVVEGVNVQTKHAKAT-R-TS-ASEIKHIEGPIDASNVMFYEKDSKQGVRLGTKI-ENGKKVRYS---KKTNAVVD-----------ME---------------AK--AIAKYVRMSPSKLKPVTDLVRGKDLNEALTILKFT--------------------------PGRGAELVEKVVQSAAANA-EN-NFD--MNPD-ELYVAEVYANQGPTMKRFRAGAQGRASMILKRTSHIGVTLK--E-----------------------KA--AK--T----------------VE-----TVEGG-QPDGS-EG------MA--KASR-NDR-RLKRHA-RV----RKDV-----FGTPEKPRLCVFRSNSNISAQVI--DDVNG-TTLVAASSLDKEL-K-A-SIV-NG-GNKDAAKQVGKAVGEKAVAKGIKEVCFDRGGYLY--HGRVKELADGAREAG---------L-----------------EF------------MLMPKRVKRRRVH--RG--RMK--GVATKGNTVTYGKFGLVAEEPAWIDSKQIEAARIAMTRSIKRGGKVYIKIFPHKPITKKPAEVRMGSGKGAPEYWVAVVKPGRVMFELEGVTEAQAKEALRLASHKLPIKCKFVVK-GQE-AGDE------MR--LHELKAAEGATKVRKRRGRG--Q-GTGQ-GTTGGRGMNGQNSRSG-GGVRL-G--FEGGQMPLYRRI-P----K-RGFTNR-FA---K-EFAE-VNVVDLNR----F-EEG----T----VVDFDLMLQSGLVKQ-VK----DG----VKVLGNGELKKKLTVKAE-KFSKSAAEKIEKAGGKAEVI-----------------------------MIQTETRLRVADNSGAKELLCIRILG--GT--GRKYANIGDIIVCSVKDAAPGGVVKKGDVVKAVVVRSKSGARRDDGSYVKFDQNAAVIIK-DD-KNPVGTRIFGPVARELRDNGFMKIVSLAPEVL-MSRIGVRPITIPAGVEIAV-ENNVIKVKGPKGELCHKI--GELTVEIEENVLTVK-RPSDSKFDKAQHGLGRTLINNMIEGVSKGFEVKMTVNGVGYTVAK--QGDT--LVMKLGFSHPVEMKDPAGITTET-PDA--T-TIIVKGCDKAEVGNYAANIRAWRK-PEPYKGK---GIIYDGEV-IHKKEGKS-GASA-------M-----------SRLRVKYDESVFAALKEKFNYSNSMEVPKLEKITINMGLGEAK-DNSKILESAVKELALISGQRPVVTKARKSIANFKVRQGMPVGAKVTIRGDRMYAFADKFFNLSLPRVRDFKGVSKNSFDGRGNYSMGIREQLIFPEIVYD-DVETIKGMNIVFT-T----T-A-KT-------------DEEAQALLE-LLGMPFEK----------M-----AKVTMLNMAGAEVG-EITLNDEIFGIEPNEFAVQTVIKNYLANQRQGTQSAKTRS-EVRGGGRKPFRQKGTGRHRQGSTT---------DPTQVGGGIVFAPKP-RDYRYSVPKKVKRLALKSVLSAKVA-D-----------N-EIIVL-DE-L-K-FDEPKTKEMVKVLDNI-K----A-------------D-K------K----TLIVMD--EKDENVVRSASNIQGVRTALVGTMNVYEII---NHYSLVL---TKAAAERI--EEVYA---------------M----K-----T------------------------LL---GKKVGMTQIF-NED-------GAVV--PVTVIEAGPEIVTQVK--TVETDG-------YNA--VQ--VG--YEE--QKPQ----------R-L--NKP-MTGHF-EKGGTTPK-KYLAEFR-V---E-D-GE---T-Y-E--VGQEITV-A-DFEEGMKLDVTGVSKGKGTQGNIKRHGHRR-GPMTHG-S-KHK--RLAGALAAGTYPSRVFKGNKAPGRMGRDTVTVQNIVLVKV-IAD---------------RNLLLVKGAVPGK-KGGLLKVKGA--VK-G--------QN---K----------------------------------------MGIKKYNPTTPGLRGMTVSTFEE-ITVSKPEKSLTKTLKKHSGRNVRGKITVRHRGGGYRPKYRIIDFKR-NKDG-IPATVKTIEYDPNRSANIALLVYADGEKRYIIAPNKLSVGDVIVSG-PDSDIKVGNALPIANIPVGTILHNIELKPGKGAQLVRSAGNGAQLMAK-EGNYAQVRLPSGEVRMVRINCRATIGEVGNIEHANIQIGKAGRKRHM------GWRPTVRGSVMNPNDHPHGGGEGRAPVGRKSPVTPWGKPTL-GYKTRNKHKDSNKYIV--RR--R--NAK------
Bacteria_Firmicutes_Clostridia_Clostridiales_Eubacteriaceae_Anaerofustis_stercorihominis_DSM_17244_unfinished_sequence ---------------------------MSRSTKK-GPYVDERLLKKIEAMNESGEKQ-VVKTWSRDCTIFPQMVGHTVAVHDGRKHVPIFVVEDMVGHKFGEFAPTRTFRGHA--G----EKK--TG--------V-K-------------------------------MER----GN---R--KVRIGKVVSNKGDKSIVVAIETMVNHPLYKKRVKKTTKFMAHDEQ--NMCDVGDIVKIMETRPLSKSKRHRLVEIVEK-VK----------------MESMA------N----------------QKIRIKLKAYDHAVIDKSATKIVDTAKRTGAEVSGPIPLPTQKEVVTIIRAVHKY-KDSREQFEMRTHKRMIDILNPTPKTVEALMKLDLPAGVDIEIKL---MSMTDPIADMLTRVRNANNAGHKDVMI-PASNIKKAIANILLEEGYIKKVDFI-ED-NK-Q-GMIKVTL--KY-GKD-G--EK--VI--AGLKRISKPGLRIYASNEELPKVLNGLGVAIISTSKGVMTDKKARKDNVGGEVLCYVW-MGQKVNPHGLRVGVIKDWSSRWYA-KDKDFGDTLVEDYNIRKYIKTTQYNTGISRIEIERFG-EKIKIFIYTGKPGKIIGKAGSGIEAVRKQLQ-K--M-T-G------K---N-VYINIIEVKNVDCDAQLVAENIAQQLERRISFRRAMKQAIGRALR-GGAEGIKTSVSGRVNGAEMARTEQYSDGNVPL--QTLRADIDYGFAEADTTYGKIGVKVWINKGEV-L----------P----TK---------------------------GE-------------------------------------------------------------------------------M----------H-------VKKDDKVIVISGKD-KGSIGKVIKG-FPKENRVIVENVNVRKKHLKAT-NQMQ-QAGIVEEACPIDASNVLLYCDTCKKGVRAGVKV-NDGKKERYC---KKCNATFK-----------ME---------------AK--ATAKYLRVSPIKVKRVASLVRGKNLGEAINILKLT--------------------------GNKPAREIEKVVKSAAANA-EN-NHD--MDVT-KLYISEISANQGPTLKRFRAGSQGRASMILKRSSHISVVLK--E-----------------------RA-------------------------------------------------MIS--KVNK-NEI-RKKRHL-RV----RNKI-----SGTPERPRLNVFRSNKQIYAQLI--DDVNG-VTLAAASSLDATI-K-D-ECA-KA-KKLEAATLVGKEIAKNAKAKDISECVFDRGGYVY--EGRVKALADGAREAG---------L-----------------EF--------------MPKRVKHRKVH--RG--RMT--GKATRGNKVTYGDYGIQALEPAWITSNQIEAARIAMTRYIKRGGQVWIKIFPDKSVTKKPAETRMGKGKGAPEYWVAVVKPGRVMFELAGVDEETAREAMRLAQHKLPIKTKFITKA-NL-VGGEA-----MR--LHELKPAEGSTRKTIRKGRG--T-ATGR-GKTAGRGQDGQKSRSG-GGVRP-G--FEGGQMPLTRRV-P----K-RGFSNYPFK---K-EFAI-VNLDRLND----L-EKD----T----VVTNDLLKELGMVKN-KY----EF----VKVLGEGEIKVPLTVKVN-KVSKSAKEKIEAAGGKVEVL-----------------------------MIQQESRLKVADNSGAKELLCIRVLG--GS--KKKTANIGDVIVASVKSAAPGGMVKKGDVVKAVVVRTVSGVRRADGTYIKFDQNAAVILK-ED-NQPRGTRIFGPVARELREKKFMKIVSLAPEVL-MSRVGNAPVNLPAGVDVKI-NDNVVTVKGPKGELTQEI-DKDIIIEINDNVLEVK-RPNDDKKYRSLHGLSRALIQNMVTGVTDGFEKKLEIVGVGYRAQK--QGKT--LVLSLGYSHPVEMEDPEGIETVV--DG-QT-TVIVKGIDKQVVGAHAANIRAKRS-PEPYKGK---GVRYADEF-VRIKEGKS-GK--------------------MSRLKEKYKAEVINALTEKFGYKNVMQVPKLDKIVVNMRFGDCK-DNSKQMEAAANELALITGQRPIMVKAKKSVSNFKLREGMTIGAKVTLRGERMYEFADRLLNVAIPRIRDFRGVNPKSFDGRGNYSLGLKEQLIFPEIDYD-KIEKLRGMDIAFV-S----S-A-NT-------------DEEGYELLK-LMGMPFKEA---------------MKADVLNVKGEVVE-SVSLNNDIFKIEPNMPVVHQYVKAYLANQRQGTQSAKTRA-EVRGGGKKPWRQKGTGRARVGSSR---------NPVWTGGGVAFAPKP-RDYSQSINKKMKRLAMKSVFSAKVN-D-----------K-ELFIL-DE-L-K-FDAPKTKAMVEVFDNL-K----I-------------N--------K----TLVVIA--ENDKNVVNSVRNIKDAKCATVGTLNVYEML---KYNNLIL---TKDALTKI--EEVYK-------------RMK----K-----A------------------------IM---AKKVGMTQVF-SET-------GEVI--PVTVLQAGPCYVLQVK--TVEKDG-------YEA--VQ--LG--YGE--INEK----------N-V--NKP-LKGHF-EKAGVKPV-RKIKEFR-F---D-D-CS---G-Y-E--TGNEIKA-D-VFEAGDKIDITGVSKGKGFQGAIKRHGQSR-GPMGHG-S-KSH--RVVGAMSGASYPGRVMKGKNMPGHMGSEKVTVQNLTVVKA-DNE---------------NNMLLVKGAVPGS-NGSIVTITDS--IK-A---------S---K----------------------------------------MGIKKYKPTSPGLRGMTVSTFEE-VTKTSPEKRLTSKKTKTAGRNNNGRITVRHHGGGAKQKYRIIDFKR-NKDG-IPAKVNAIEYDPNRSANIALLFYADGEKRYIIAPNNLKVGDTVMSG-KDSDIKVGNALNLEDIPVGTIIHNIELKAGKGAQMARSAGTYVQLMAK-EGNYVTLRLPSGEMRLVRKECRATIGQVGNLEHEIITIGKAGRKRHM------GIRPTVRGSVMNPNDHPHGGGEGKAPIGRSGPVTPWGKPTL-GYKTRKKNKHSDKYIV--RR--R--SGK------
Bacteria_Firmicutes_Clostridia_Clostridiales_Eubacteriaceae_Eubacterium_biforme_DSM_3989_unfinished_sequence ---------------------------MSRSLKK-GPFCDDHLMKKVVALNEAGKKE-VIKTWSRRSTIFPQFVEHTFAVYNGKEHVPVYVTEDMVGHKLGEFVPTRKYTGHG--S---DDKK--SR----------------------------M--E------------R----NA---R--KVYRGTVVSDKMDKTITVMVETKKTHPLYGKRVKYSKKFKAHDEN--NEARIGDTVVIMETRPLSATKRFRLVEIVEK-ARG------------------MA------K----------------NTMRIRLKAYEHRILDDSAKKIVEAATKHGAKVVGPVPLPTEKQVVTILRAVHKY-KDSREQFEIRTHKRLIEIVAPNKETIDSLQRLELPSGVDIEIKL---MIMTDPIADMLTRIRNALQQKHASVSM-PASNEKKAIAQILKNEGFITDFNIE-GD--V-K-KTLNIEL--KY-GPN-N--EK--VI--SGLRRISKPGLRVYAKVENLPSVLNGLGIAIISTSNGMMTDKEARKNHLGGEVIAYVW-MGQKVSPIGMRVGVIRDWQSRWYA-DDKEFGTLLMEDVKIRELVEAYYAKLSISRIEIERTK-GRMTVIIRTAHPGVVIGQDGKSIEGLKKKVA-K--IAS-A------K---N-VQINVVEVANPNLDARLVARWIANELEGRKSFRATQKKAIQNTMR-AGAKGIKTAVSGRLGGADMARTEGYSEGVVPL--HTLRSDIDYAWEEAATQYGRLGVKVWICRGEV-L----------P----GE---MEP-MRKGK-G-R---RRDARSN--K-------------GG--NE------------------------------------------------------------M----------N-------IKKGDKVKVITGAY-KGTIGEVKAV-FPKEDRVIVEGVNMVKKHLKPT-QANP-EGGIVEKEAKIHVSNVMLYDEKAKVASRITTKVDGKKVKTRIF---KKSGNEVK-----------ME---------------VK--ATAKTLRIQPRKARLVLDLIRGKDVEEAAAILKFL--------------------------PNKGGYLVGKVLHSAVANA-VN-NND--LDES-KLYVKACWADEGITMKRFMPRAKGSASAIHKRTSHITVVVA--E-----------------------KE-------------------------------------------------MFT--KVSR-NET-RVRRHK-RV----RTKI-----SGTPECPRLCVFRSNAHIHVQII--DDVNQ-NTLVSASSV--DM-K-L-E---NG-GNVEAARLVGTEIAKRALEKNIKEVVFDRGGYVY--AGRVQALAEAAREAG---------L-----------------EF------------MLMPKRTKYRRPH--RL--SYE--GRSKAGRTIDFGEYGLVAESGNYVSNRQIEAARIAMTRYMKRGGNVWIRIFPHMARTKKPLEVRMGSGKGAPEGWVAVVQPGRVMFEVGGVSEEVAREALRLAAHKLPVKTRFARK------GEVK-----MK--LHTMNLAETRT-ERNRVGRG--P-GSGN-GKTSGRGQKGQKSRSG-GGVRL-G--FEGGQTPLARRL-P----K-RGFTNF-NR---K-EYAI-VNVETLNR----F-EDG----A----TVNAAALIEAGVINK-EL----SG----LKVLGNGELTKKLTVEAV-KFSKSAKEAIEKAGGKVEVL-----------------------------MIQNESRMRVADNTGAKEVLVIRCLG--GS--VRKFANIGDVVVCAVKQATPGGSVKKGDVVKAVIVRTRRGVRRENGTYIKFDDNACVIIK-DD-KTPKGTRIFGPVARELRDKDFMKIVSLAPEVL-MSRIGNKLITVPAGVTVEV-AGNEVTVKGPKGSLTRTF-SSLMEIHVEENVVTVK-RPNDDKHTKQLHGTTRALLHNMVVGVSEGFTKDLELVGIGFRTAM--KGNV--LTLNVGYSHQVEMPVKEGLEVTC--PT-AT-TIKVAGIDKQEVGEFAANVRAVRK-PEPYKGK---GIRYVGEN-IRRKEGKTAGKK--------M-----------NRLQEKYKNVVVPQMMKDFEYKSVMEVPHVEKVVINIGVGDAI-TNAKLLDEAVEELTAITGQAPVVTKAKKSIANFKLREGMPIGCKVTLRKEKMYEFLDKLFNISLPRVRDFRGVSDTSFDGRGNYTLGIKEQIIFPEIDFD-KVDRTRGMDIVIV-T----S-A-KT-------------NEEAKALLT-QMGMPFKK----------M-----ATIDVINQTGAVVG-SIELNDAVFGIEPHQQAMYDALVMQMASRRQGTADTKGRS-EVSGGGRKPYRQKGTGRARQGSIR---------ATQFRGGGTVFGATP-RNYAYRINKKVRRLAVKSALSEKVQ-E-----------T-AFSVL-DK-F-E-IAEPKTKTFVSIIEAI-Q----A-------------P-K------K----TLFVVA--DSEENVYLSARNIAGATVMAASAINTYDLV---NANKVVM---TSAAVKQV--EEALA-------------VMM----K-----G------------------------LL---GRKLGMTQVF-TED-------GVLI--PVTVVEVTPNVVLQKK--TVETDG-------YNA--VQ--LG--FEE--IKEK----------R-T--TKA-NIGHC-KKANTSPK-RFIKEVRD----C-D-M----D-V-N--VGDLVNV-D-IFAAGETVDVIGTSKGKGYNGTIVRNNAHQ-GPKTHG-S-KNI--RHIGSLAGITSQGRIMKGTIMAGQEGGYTTTNQNLTVIKV-DTE---------------NNYMLIKGNVPGP-RKGCVMVRTA--KT-S--------KG---DK-EP-VTLV--DT---ANKEVQ------------------MPIKKYKPMTPGRRGMTTLAKDE-ITTSKPEKSLLAPLKSKGGRNNTGRITTRHQGSGHKRTYRIIDFKR-NKDN-VPARVATIEYDPNRSANIALLNYADGEKRYIIAPKDLKVGMTVISG-TETDIKIGNCCEMRNMPEGTFIHNVELKPGKGGQMARSAGCSAQILGI-EEKYVTLRLSSGEVRKVLANCRATVGTVGNEDYSLVNYGKAGRNRWR------GIRPTVRGSVMNPNDHPHGGGEGRTPIGRKSPMTPWGKKAL-GVKTRRNKKASTKLIV--RR--R--NGK------
Bacteria_Firmicutes_Clostridia_Clostridiales_Eubacteriaceae_Eubacterium_cylindroides_T2_87_draft_genome. ---------------------------MSRSLKK-GPFCDDHLMKKVEALNANNKKE-VIKTWSRRSTIFPNFVEHTFAVYNGKEHVPVYVTEDMVGHKLGEFVPTRKYTGHA--S---DDKK--SK--------R-------------------M--E------------R----NA---R--KVYRGVVTSDAMDKTITVVVETKKTHPLYGKRVKYSKKFKAHDEN--NEAHVGDRVVIMETRPLSATKRFRLVEIVEK-ARV------------------MA------K----------------NTMRIRLKAYEHRILDDSAKKIVEAATKHGAKVVGPVPLPTEKQVVTILRAVHKY-KDSREQFEMRTHKRLIEIVAPTKETIDSLQRLELPSGVDIEIKL---MIMTDPIADMLTRIRNALQQKHESVSM-PASKEKQAIAKILKDEGFITDYSVE-GD--V-K-KTLTITL--KY-AED-N--KR--VI--SGLRRISKPGLRVYAKVDNLPRVLNGLGIAIISTSNGMMTDRDAKKNHLGGEVIAYVW-MGQKVSPIGMRVGVIRDWQSRWYA-DDKEFGTLLMEDVKIREFIESYYAKLSISRIEIERTK-GRMTVIIRTAHPGVVIGQDGKSIEGLKKKIE-K--MAS-A------K---N-VQINVVEVANPNLDARLVARWIANELEARKSFRATQKKAIQNTMR-AGAKGIKTAVSGRLGGADMARTEGYSEGVVPL--HTLRSDIDYAWEEASTTYGRLGVKVWICRGEV-L----------P----GE---MEP-MRKGK-G-R---RR-ARNP--K-------------GG--NT--DV------NA------------------------------------------------------------------------------------------------------------------------------------------------------------------------------------------ME---------------VK--ATAKTLRIQPRKARLVLNLIRGKDVEEAAAICKFT--------------------------PNKGGYLVGKVLKSAVSNA-VN-NND--LDES-KLYVKACWADEGITMKRYMPRAKGSASPINKRTSHITVVVA--E-----------------------KE-------------------------------------------------MIN--KVSR-NEQ-RIRRHK-RV----RRKI-----SGTPECPRLCVFRSNANIEVQII--DDVAG-NTLVSASSV--NM-K-L-E---NG-GNIEAASKVGAEIAKRASEKNIKKVVFDRGGYIY--TGRIKALAEAAREAG---------L-----------------EF------------MLMPKRTKYRRPH--RL--SYE--GRSKAGRTIDFGEFGLVAESGNYVSNRQIEAARIAMTRYMKRGGKVWIRIFPHMARTKKPLEVRMGSGKGAPEGWVAVVKPGRVMFEVGGVSEEVAREALRLASHKLPVKTRFARK------GEVE-----MK--LHEMTSTEARK-SRNRVGRG--P-GSGN-GKTSGRGQKGQKARSG-GGVRL-G--FEGGQTPLARRL-P----K-RGFTNF-NR---K-EYAV-VNVETLNR----F-EDG----T----TVNMALLIEEKIVKK-EL----CG----LKVLGNGELTKKLTVQAV-KFSKSAKEAIEKAGGTAEEI-----------------------------MIQNESRMRVADNTGAKEVLVIRCLG--GS--VRKFSNIGDVVVCTVKQATPGGSVKKGDVVKAVIVRTKRGVRRENGSYIRFDDNACVIIK-DD-NTPKGTRIFGPVARELRDKDFLKICSLAPEVL-MSRIGNKLITIPAGVTVEV-AGNEVTVKGPKGTLTRKF-SDLMEIKVEENQVTVV-RPNDEKHTKQLHGTTRALLHNMVVGVSEGFTKSLELVGIGFRTAV--KGNV--LTMNVGYSHQVEMPIADGLQVTC--PS-AT-EITVAGIDKQLVGEFAANIRAVRK-PEPYKGK---GIRYKGEH-IRRKEGKTAGKK--------M-----------NRLQDKYQNEVVPAMMKEFNYKSVMEVPAIEKVVVNIGVGDAI-QNSKLLDEAVEELAAITGQQPVITKAKKSIANFKLREGMPIGCKVTLRRQKMYEFLDKLFNISLPRVRDFRGVSDTSFDGRGNYTLGIKEQIIFPEIDFD-KVNRSRGMDVVIV-T----S-A-KT-------------NEEAKALLT-KMGMPFKK----------M-----ATIDVINQTGAVVG-SMELNDAVFGIEPNQQSLFDALVMQQASRRQGTADTKGRS-EVSGGGRKPYRQKGTGRARQGSIR---------ATQFRGGGTVFGATP-RSYKYTINKKVRRLAVKSALSEKLA-A-----------Q-ALSVL-DK-F-E-ISEPKTKTFVSIMEAI-K----A-------------P-K------K----TLFVVA--ENEENAYLSARNIPGVMMLTSTGINVFDLV---NANAIVM---TSAAVKEV--EEALA---------------M----K-----G------------------------LL---GRKLGMTQVF-TED-------GVLI--PVTVVEATPNVVLQKK--TAQSDG-------YDA--VQ--LG--FEE--IKEK----------R-T--TKA-NIGHC-KKANTSPK-RFIKEVRN----C-D-M----E-V-N--VGDLIDV-T-IFAAGETVDVIGTSKGKGYNGTIVRNNAHQ-GPKSHG-S-KNI--RHIGSLAGITSQGRIMKGTIMAGQEGGYTTTNPNLTVIKV-DKE---------------NNYLLIKGNVPGP-KKGLVMVRTA--KT-S--------KG---DK-EP-VTLI--DS---ATKEVQE-----------------MPIKTYKPTTPGRRGMTSLTYEE-ITTSKPEKSLLAPLKSKGGRNNTGRITTRHQGSGHKRTYRIIDFKR-NKDG-IPAKVATIEYDPNRSANIALLNYADGEKRYIIAPKDLKVGMTVISG-AEVDIKVGNAMELRNIPEGTFIHNVELKPGKGGQLARSAGCSAQILGI-EEKYVTLRLTSGEVRKVLGNCRATVGIVGNEDYSLVNIGKAGRNRWK------GIRPTVRGSVMNPNDHPHGGGEGRTPIGRKSPMTPWGKKAL-GVKTRRNKKASTKLIV--RR--R--NGK------
Bacteria_Firmicutes_Clostridia_Clostridiales_Eubacteriaceae_Pseudoramibacter_alactolyticus_ATCC_23263_contig00019 ---------------------------MSRSLKK-GPFVEERLLRRVEEMNEKGEKK-VVKTWSRSSTIFPQFVGHTIAVHDGRKHVPVYCTEDMVGHKLGEFAPTRTFRGHA--G---EKKT--GA--------F-------------------------------M--ER----NE---R--KTRVGKVVSDKMDKTIVVAIETFKKHPLYKKRVKDTVTFKAHDEN--NECHVGDTVRCMETRKLSKDKNWRVVEIVEK-AL----------------Q-GMS------K----------------QKIRIRLKAFDHKLLDQSAQRIVETVKRTGAAVSGPIPLPTDKEVVTILRAVHKY-KDSREQFEIRTHKRLIDILEPTPKTVDALMRLNLPSGVDIEIKL---MSMTDPIADMLTRIRNANNAGHKTVEI-PASNEKRAILKILLDEGYIKKTEEI-DN-GN-Q-GIIKVTL--KY-GED-K--SK--VI--AGLKRISKPGLRIYVGKEDVPKVLNGLGVAVMSTSQGVITDKAARKAGIGGEVVCYVW-MGQKVNAFGFRVGVIKDWNAKWYA-NDKNFADNLIEDNKLRQYIKTSQFQAGISKIVIERFG-NKVRIHIYTAKPGMIIGRGGAGIDALKAELE-K--M-I-K------K---T-VFINIVEVKNIDMDAQLIAENIAGQLERRISFRRAMKQAMQRTMR-AGAKGIKTLVSGRLNGAEIARKEGYAQGNVPM--QTLRADISYGFAEADTTYGKLGVKVWVNKGEI-L----------T----GR---EDV---ADA-A-KADS--------SR-------------GK--KN--SG------RRK--SAQPEA----------------MA------------R------K-L----------H-------VKTGDTVQVISGKD-LGKTGKVLAV-DLEKRRVKVEGVNIQTKHKKPT-QAMQ-QGGIVKQEGFIDASNVLLYSEELGRGVRTGIKVTEDGKKVRYC---KKTGTVLD-----------ME---------------AK--ATAKYVRVSSRKAKLVADAIRGKSVGEALSVLQLT--------------------------PNKAARMIEKVVLSAYANA-EN-NHN--MNTD-TLYIHQISANQGPTLKRWKAGPQGRAFPIKKRTSVLTVVLK--E-----------------------SD--AN--E-----------------------------------------MIKKI----K-NKV-RLSRHK-RV----RRKI-----SGTAERPRLCVFRSNKHIYAQVI--DDVAG-NTLVASSTLDAEV-K-E-A-I--HGSDKAAAKAVGASVAKKALDAGINDVVFDRGGYIY--TGRVKELAEAAREAG---------L-----------------KF------------MLMPKRVKRRKQH--RG--RMK--GKATRGNTITYGEFGIQALEPAWITSNQIEAARVAMTRYIRRGGQVWIKIFPDKPVTAQPAETRMGKGKGSPEYWVAVVKPGRVMFEIGGISEEMAREALRLAQHKLPIKTKIVKKAGEQ-A---------MK--LNTLSPAEGSRRNTKRKGRG--T-ATGQ-GKTAGRGQDGQKSRSG-GGVRL-G--FEGGQMPLSRRL-P----K-RGFSNYHFK---K-EFAI-VNVGDLNA----F-DEN----T----VVTPELLLEYGFVRK-QL----AG----IKILGEGELTKALTVKAN-KISKSAEEKILACGGKVEVI-----------------------------MIQQETRLKVADNTGAKELLCIRVLG--GS--GRRYANIGDVIVASVKSAAPGGDVKKGDVVKAVVVRTVRGVRRNDGSYIKFDQNAAVLIN-DD-KNPKGTRIFGPVARELRDKKYMRIVSLAPEVL-MSRVGNAPVVIPEGVDIQI-DDQIVTVKGPKGTLTREM-HPDMQLSIEDGELKVE-RPSEGKFHKSLHGMTRALIANMVTGVSQGFEKVLEISGVGWRAEK--KGKK--LIMNLGYSHPVEMEDPEGIETAM--DG-QT-KVIVRGISKEAVGAYAANIRAKRP-PEPYKGH---GIKYADEH-IRRKVGKT-G------------------------MKDKYLNEAVPALKEKFQYSNIMDVPKLVKVVVNMGLGDCK-DNAKLLDAAVADLATITGQKPIVLKAKKSVANFKVREGQNVGAKVTLRSDRMYEFCDKLFNIALPRVRDFHGLSNNAFDGRGNYAFGVKEQLIFPEIDYD-QVEQIRGMDIMFV-T----T-A-KT-------------DEEAHELLA-QLGLPFER----------M-----PKIDILDMKGNVVD-SAELSDRVFGIEPNEPVVHQVVVAQLANKRQGTKGTKTRS-EVRGGGRKPWRQKGTGRARAGSSR---------SPLWIGGGVIFAPKA-RDFSKKVNKKVRNLAMRSVFSAKFA-D-----------K-ELRVV-DA-L-N-FDAPKTKDMIAALAAI-D----A-------------G--------K----ALVVTP--EKVDNVYLSARNIPKTRATTVAELNVYDML---KYDVLVL---TKDALAKI--EEVYA--------------MK----K-----A------------------------II---GKKIGMTQIF-QED-------GTVV--PVTVVQAGPCTVVQKK--TLENDG-------YEA--VQ--LA--YGD--IKEK----------N-V--VKP-VKGHF-DKYGVDYA-RTLREFR-L---D-D-CA---S-L-E--AGQKIKA-D-VFEAGDKVDVSGKSKGKGYAGAIKRWGQQR-GPMAHG-S-KYH--RSAGSMGASAYPARVPKGKHLAGQMGNKNVTALNLEIIQV-DAE---------------NNLLLIKGAVPGP-RGGVVSVKSS--VK-A---------A---E----------------------------------------MGIKKYRPTSPGRRNMSVNTYEE-VTKQEPERSLLAPLKKKAGRNVYGRITVRHQGGGAKRKYRIIDFKR-SKDG-VPAKVAGIEYDPNRSANIALLHYADGEKRYILAPLNLKVGQTVVSG-ADADIVVGNCLPLANIPVGTMVHNIELKAGKGGQMARSAGSSAQLMAK-ENNYATLRLPSGEMRMVRLECRATIGVVGNLDHQNVRIGKAGRKRHM------GIRPTVRGSVMNPNDHPHGGGEGRAPVGRPGPVTPWGKPAL-GYKTRKKKKDSDKYIV--RR--R--NAK------
Bacteria_Firmicutes_Clostridia_Clostridiales_Oscillospiraceae_Oscillibacter_valericigenes_Sjm18_20 ---------------------------MSRSVKK-GPYVAPELLKRVEEMNKKNEKQ-VLKTWSRSSTIFPAFVGHTIAVHDGRKHVPVYIQEDMVGHKLGEFAPTRTFRGHA-------KKD---------------------------NM---S--EM----------VR---TSS---R--KTRIGKVVSDKMDKTVVVAIEDRVAHPLYKKIVGRTYKLKAHDEE--NACGIGDKVKVMETRPLSKDKRWRVVEIIEK-AK-------------------MA-Q----K----------------QMIRIRLKAYDHQVIDQSAEKIVETAKRTGAEVSGPIPLPTRKEVVTILRAVHKY-KDSREQFERRTHKRLIDITRSTPKTVEALMALELPAGVEIEIKL---MHITDPVADMLTRIRNANGAKHDTVDV-PASNMKKSIAQILLDEGYVKSFQVV-ED-GL-Q-GMLHITL--KY-NAG-K--EK--VI--TGLRRVSKPGLRVYVGAEELPRVLRGLGIAIISTSKGIMTDKKAREAHVGGEVLAFVW-MGQKVNPHGMRVGVIKDWDSRWYA-SDEKVGDLIVEDRKIRKYLKKTLYNAGVPKIEIERSS-DVVTIFLHCARPGMVIGKGGEQIEQYRLAVE-K--L-I-G------K---K-VKLNIVEVKSPDMDAQLVAENIAQQLEKRISHRRAMKNSMARAMR-AGAKGIKCCCSGRLGGREIAGVEHYHEGTIPL--QTIRADIDYGFAEAATTFGRIGVKVWVYKGEV-L----------S----QT---LRTTTKPYQ-E-R--RRR-PRRDEKE-------------GG--AE---------------------------------------------------M------S-M----------N-------IKKGDTVVVLSGKD-RGKQGKVMGS-VPKTSKVVVEGINMVTCHVKPR-KQGE-TGGIIKREAAIASSKVQVVCPKCSKGTRVAHK-IENGKSVRVC---KHCGAAL------------NE---------------AK--AYLRYVRIAPRKIQIVCDLIRGKDVGTAMAILMQT--------------------------PKAASEPLMKLLKSAAANA-EN-NFA--MDPG-KLYVSEVFATPGPILKRMMPRAQGRAYRINKRSSHVTLTVA--E-----------------------KA-------------------------------------------------MIK--RPNT-NAQ-RMKRHK-RV----RSKI-----SGTAVAPRLNVFRSEANIYAQII--DDVKG-ETLVAASSLDKEI-A-G-----YG-GNIAAASAVGKLVAERAKAKGIENVVFDRGGYLY--HGRVQALADGAREGG---------L-----------------KF------------MLLPKRVKYRRVH--RG--RMT--GKATRGNTVTYGEFGLQALEPGWITSNQIEAARIAMTRYTKRGGQVWIKIFPDKPVTKKPADTRMGSGKGSPEFWVAVVKPGRIMFEIAGVPEETAREALRLASHKLPIKTKLAVREAQE-AGE-------MK--LNELSPAEGSVQQAYRKGRG--A-GSGN-GKTGGRGHKGQKARSG-GKVRV-G--FEGGQMPLARRI-P----K-RGFNNI-FA---K-PLEI-INLSALNA----F-DDG----E----TVTAEALLSKGILSK-CT----YG----FKVLGNGTVTKKVTVQAS-AFSASAKEAIEAAGGKAEVK-----------------------------MIQQESYLKVADNTGAKEIKCIRVLG--GS--TRKFGNIGDVIVASVRKALPGGTVKKGEVVKAVIVRSAKGVRRNDGTYVRFDDNAAVLIK-DD-QNPRGTRIFGPVARELRDKDYMKILSLAPEVI-MSRIGRMPITIPAGVTVNV-AGNVVTVKGPKGELTRAL-RPEMIIKQDGNTITVD-RPSEDKLHKSLHGLTRTLLHNMVEGVTHEFTKELEVNGVGYRVAK--EGKN--LVMNLGFSHQVIVSEIEGIAIDV--PA-PN-KI-IRGCDKQAVGQFAAEVREKRP-PEPYKGK---GIKYADEV-IRRKVGKT-GAK--K-----M-----------ARLKEKYNAEVAPALMKQFSYKSVMQIPRVDKIVVNVGCGEAR-ENSKVLENVVGDLAQITGQKPIITKARKSIANFKLREDMPIGAKVTLRGQKMWEFLDRLFNVALPRVRDFQGINPNSFDGRGNYALGIKEQLIFPEIEYD-KIDKIRGMDVVIC-T----T-A-KT-------------DEEARALLE-QVGAPFAK----------M-----PNVEVLNMSGTKVG-EVTLSDAVFGIEPNEAVVHEAVKNHLANCRQGTQSALTRA-EVSGGGKKPWRQKGTGHARQGSTR---------APQWTHGGIVFAPKP-RDYSYVLNKKTRRLALKSVLSAKAA-D-----------G-EIIVV-DA-I-K-MDAIKTADFRKFLDAV-K----A-------------D-G------K----AMVVIP--EKDDAVVKSARNIPGVSTTTATILSVYDIL---NAKKLVI---DQNALAKI--EEVFA---------------M----K-----A------------------------II---GKKVGMSQIF-DES-------GHVI--PVTVIEAGPCVVTMKK--TAEKDG-------YES--VQ--LG--FED--VPER----------K-L--NKP-EMGHL-TKAGVSPK-KHLREFN-L---E-N-AA---E-L-N--VGDLVKA-D-TFKTGDFVDVTGTSKGHGYAGVIKRWGAQR-TPTSHG-GGPVH--RHAGSMGSSSDPSKIFKGKIGAGHMGVDQVTVQNLSVVKV-DPE---------------LNMLVVCGAVPGP-KGSLVTVKST--VK-V---------H---K-IKQ-AGAD-ISNP--QKASGRN----------PQKASARMSIKTYKPTTPSRRQMTVSGFDG-IKKAKPESSLIESLKKSSGRNSYGHITVRHRGGGNKRKYRVIDFKR-DK-Q-GTAAVLRLEYDPNRSANIALIQYEDGEKRYILAPVGMKAGHKIMTG-PDADILPGNALPIEKIPVGTIIHNIELHPGNGAQMVRSAGTAAQLMAK-EGGDAQIRMPSGEVRIVRTNCLATIGQVGNIEHENINIGKAGRKRHM------GWRPTVRGSVMNPNDHPHGGGEGRAPVGRPGPVTPWGKPAM-GYKTRKGKNPTSKFIV--KR--R--NEK------
Bacteria_Firmicutes_Clostridia_Clostridiales_Peptococcaceae_Dehalobacter_restrictus_DSM_9455 ---------------------------MGRSLKK-GPYVSARLLERVEDMNKNGEKR-VLKTWSRRSTIFPQMIGHTIAVHDGRKHVPVYITEDMVGHKLGEFALTRTFKGHA--G---SEKS--SG--------L-R-------------M------E------------R----TM---R--KTQYGKVVSDKMDKTIVVAIETRKKHPIYHKTVKVTKKYKAHDEN--NEARLGDTVLIMETRPLSKEKNWRLVKVVEK-AVIL------------------M------N----------------QKIRIRLKAFDHKTLDQSAERIVDTAKRTGASVNGPIPLPTEKSIYTILRSPHVN-KDSREQFEMRTHKRLIDIIDPTSKTVDALMRLDLPSGVDIEIKL---MSTSDPIADFLTRIRNAGMVYHDKVEI-PASSIKKALAELLKQEGFIKDYEYI-DD-NK-Q-GVLRLYL--KY-GPN-R--ER--VI--TGLKRISRPGLRVYAKKDQIPKVLGGLGVAVISTSKGIMPDRQARSEGLGGEVICYIW-MGQKVNPKGLRIGIIRSWEGRWYA-DK-NYRELLHEDLKIRKFVTNKLQQAGVPKVEIERAA-NRVKVSVHAAKPGIVIGRGGAEVENLRKALE-T--M-T-G------K---Q-VAVNIVEIKKPELDAKLVADSVAQQLEKRISFRRAMKQTVGRTMR-AGAQGIKISCSGRLGGAEIARTEWYNEGKVPL--HTLRADIDYGFSEANTTYGKIGVKVWIYRGEV-L----------P----TK---K-------S-V-Q-----------EE-------------GG--L-----------------------------------MSAER------------T------K-V----------N-------VRKGDMVMVITGKD-AGKKGKVLEV-LTQKGRVVVEKVNVVKKHQKPT-KDMP-QGGIVDKEAPIHSSNVMLFCTECNSVTRKSVKITGEG-KVRVC---KNCGNLPEENKK-------ME---------------TK--AVAKFIRISPRKVRLVVDLIRGKKVEEAMAILKFT--------------------------PNISAEPVGKVLKSAVANA-EH-NLE--MSPD-DLYVTKVFVDQGPTLKRIMPRAQGRADRIRKRTSHITVVVG--D-----------------------KK--EE---------------------------------------------MIK--KSDR-RKI-LKHKHK-SV----RKRI-----QGTAERPRMAVFRSLNHIYAQVI--NDDLG-ITLAAASSLDAEF-K-A-AEL-SG-GNVEGAKKVGELIAKKVLDKGITKVVYDRGGSLY--HGRVAALAEAAREAG---------L-----------------DF------------MLVPTRVKHRKQH--RP--SLK--GKAQRGTKVVYGEYGLMALENAWVTNRQIEAARIAMTRYIKRGGKVWINIFPDRPITAKPAETRMGSGKGTPEYWIAVIKPNRVMFELAGVSEEVAREALRLAAHKLPIKCKFVRKEEQV-GGGADGE---MK--LHELKPAEGSTKSRKRVGRG--N-GSGL-GNTAGRGSKGQKARSG-GGVRP-G--FEGGQMPITRRL-P----K-RGFTNN-FR---K-EYEV-INVSDLER----F-ENG----E----EVTIEALFETGLINK-VK----DG----VKVLGDGELTKSLTVKVH-KVSKTAAEKITAAGGKVEVE-----------------------------MIQAESTLKVGDNTGAKKLLCIRVLG--GS--KRRYASIGDIIVAAVKEATPGGVVKKGDVVKAVVVRTTKEIKRPDGSYIRFSENAAVIIK-DD-KSPKGTRIFGPVARELREKDYMKIVSLAPEVL-MSRIGRKAITIPGGVEVKQ-EGQVVTVKGPKGTLTREF-RPEIGIQVEENTISVT-RPNDEPFYRSLHGLTRTLLANMVEGVSNGFSKNLDLVGVGYRAAL--SGKK--LVLTVGKSHPVEMEPYEGIEIEV--PA-PN-KVIIKGIDKEQVGNFAADVRKQRE-PEPYKGK---GIKYEKEV-IRRKEGKTGGKK--------M-----------ARLRDYYKNEITPALQKKFDYKNIMQTPRLEKVVINIGLGEAI-QNPKAIDSAVDDLMTITGQKPVVTRAKKSIAAFKLRAGMPIGVKVTLRGDRMYEFVDRLLNVALPRVRDFQGVSAKAFDGRGNYTLGIKEQLIFPEINFD-KIDKIRGMDIVFV-T----T-A-NT-------------DEEAKELLK-AFRMPFKD----------M-----PKVQVVNMQGSPVG-EMELNETIFGIEPNTHVMHSAVVAQLANARVGTHSTLGRS-EVRGGGRKPWKQKGTGRARAGTIR---------SPLWRGGGIVFGPKP-RDYSKKLPKKVKRLALCSALSSKVI-D-----------N-SLIVV-DQ-I-S-FEQPKTKEMVKLLEAL-K----I-------------D-K------K----ALLVVE--NNDNNVLVSARNIQGVLTSRADALNVIDLL---KYDFVVF---TKAAVMRT--EEVLSNA------------MS----R-----G------------------------IL---GKKVGMTQIF-AED-------GKVI--PVTVVQAGPCYVLQKK--TEASDG-------YNA--IQ--VG--FDE--KREN----------L-A--TKP-EKGHF-KKSGVKFM-RFIKEFR-T---A-E-AD---S-F-E--VGQEIKA-D-IFAAGDKVDVVGTSKGKGFAGMHKRHGARR-GPMGHG-S-KYH--HRTGSMGAKG-PARVFKGRNLPGRMGGERVTVQNLEVVRV-DTD---------------KNYILIRGCVPGA-KKSLLILKES--VK-A---------K--------------------------------------------MPIRSYKPTSPGRRQMTVLNFDE-ITRNEPERSLIAPLRKKAGRNNTGRLTVRHQGGGHKRRYRLIDFKR-IKDG-VPAKVASIEYDPNRSANIALLNYADGFKSYIIAPNGLKVGQEIVSG-EQADIKAGNTLKLKNIPVGTLIHNIEMKPGKGGQLVRSAGGSAQLMAK-EGSYATLRLPSGEMRMIHIECRATIGQVGNLDYENVTIGKAGRSRWL------GIRPTVRGSVMNPCDHPHGGGEGRNPIGRN-PVTPWGKPAL-GAKTRKKKNQSNKFIV--KR--R--DKK------
Bacteria_Firmicutes_Clostridia_Clostridiales_Peptococcaceae_Desulfitobacterium_hafniense_Y51 ---------------------------MSRSLKK-GPYVEGRLLARVEKMNAANEKR-VLKTWSRSSTIFPQMVGHTIAVHEGRKHIPIYITEDMVGHKLGEFAPTRTYKGHA--G---SEKS--SG--------L-R-------------M------E------------R----TQ---R--KVRMGKVVSDKMDKTVVVAVEMKVRHPLYHRTITQTKKFKAHDEN--NEAKTGDTVVIMETRPLSKDKRWRLIEITER-AVAL-----------------MS------S----------------QKIRIRLKAFDHKTLDQSAEKIVETAKRTGARVSGPIPLPTEKSIYTILRSPHVN-KDSREQFEMRTHKRLIDILEPTSKTVDALMRLDLPAGVDIEIKL---VAMSDPIADFLTRIRNAGMVYHDKVEV-PASNVKKAIAEILKEEGFIKDVEYI-SD-NK-Q-GVIRCYL--KY-GQN-R--ER--VI--TGLKRISRPGLRVYAKKDEVPKVLGGLGVAILSTSKGLMTDKRARQEGLGGEVLCYIW-VGQKVNPKGLRVGIIRDWEGRWFA-DK-NYLELLHEDLKVRKFVKTKLQQAGVPKVEIERAA-NRVKVSIHAAKPGIVIGRGGTEVENLRKQLE-A--M-T-G------K---Q-VAVNIVEVKKPELDAQLVAESVAQQLEKRVSFRRAMKQTVQRTMR-QGGQGIKISCSGRLGGAEIARTEWYSEGKVPL--HTLRADIDYGFAEANTTYGKIGVKVWIYKGEV-L----------P----AK---K-------V-A-Q-----------VE-------------GG--K-----------------------------------VAAVK------------Q------K-M----------H-------VKKGDMVMVITGKD-AGKKGKVLEV-FPKKGRVVIEKVNIVKRHTKPS-QSMP-QGGIFEKEAPIASSNVMLYCTECNKVTRVSVKETEAG-KVRVC---KKCGNLPDKK---------QQ---------------AK--AIARYVRISPRKVRQVVDLIRGKNVSDALAILQFT--------------------------PKGATEPVTKVLQSAVANA-EH-NYE--MDTD-ALIVKEIYVDEGPTLKRIKPRAMGRADQIRKRTSHITVVVV--E-----------------------KK--EG---------------------------------------------LIT--QIDR-KAI-RMKKHK-RV----RKSV-----FGTAERPRLAVFRSLNHIYAQVI--NDELG-VTLATASSLDAEF-K-A-AEL-AG-GNVEGAKKVGDLVAKRALEKGVSKVVFDRGGNIY--HGRIAAVAEAAREAG---------L-----------------EF------------MLVPTRVKHRKQH--RG--RMH--GKATRGNTITFGEYGLVALEPAWITNRQIEAARIAMTRYIKRGGKVWIKIFPDKPITAKPAETRMGSGKGSPEYWVAVVKPGRVMFELAGVPEEIAKEALRLAMHKLPVKCKIVRRELE--GGDANEN---MK--LHELKPAQGSTKAPKRLGRG--I-GSGT-GKTSGKGHKGQKARAG-GGVRP-G--FEGGQQPLARRM-P----K-RGFTNI-FK---K-EYVV-LNVRDLER----F-ENG----A----VVGYESLFEVGLIKT-IK----DG----VKILGTGELTKALTVQVD-KVSQTAAEKIVAAGGKVEVE-----------------------------MIQVQTRLRVGDNSGAKELMCIKVLG--GS--MRRYASIGDIIVASVKEATPGGVVKKGDVVKAVVVRTKKEIKRKDGTYIRFSENAAVVIK-DD-RSPRGTRIFGPVARELRDKDFMKIISLAPEVI-MSRIGKRPISIPGGVDVNI-EGNVVTVKGPKGTLTKEM-HSLINIAVEEQQIVVT-RPDDQPLSRSLHGLTRTLVANMVEGVTKGFSKSLDMVGVGYRAAK--QGNK--LVLSVGKSHPVELIPFEGIEVEV--PA-QN-KIIVKGMDKELVGDFAAEIRKERP-PEPYKGK---GIKYENEV-VRRKAGKTGAKK-GGKK---L-----------ARLKDKFSNEIAPALQQKFNYKNVMQIPKLEKVVINVGVGEAI-QNSKAIDAAVGDLSKITGQKPVVTRAKKSIAAFKLRTGMPIGTKVTLRGDRMYEFVDRLMNVALPRVRDFHGVSDKAFDGRGNYTLGIKEQLIFPEIEYD-KIDKVRGMDIIFV-T----T-A-KT-------------DEEARELLG-MLGMPFRK----------M-----PKVQVVNMQGSPVG-ELELDEYVFGIEPNTHVMHQAVVGQLASQRRGTHSTLLRG-EVRGGGRKPWRQKGTGRARAGSIR---------SPLWRGGAVLFGPKP-RKYGFSLPKKVRRLALRSALSSKVN-E-----------Q-KLIVL-ED-L-S-LNEAKTREMVKVLQAL-N----V-------------S-K------K----ALIVTD--EFMETIERSARNIAGIKTTAVEGMNIYDLL---NSDVIVM---TKAAVTKT--EEVLA--------------VS----K-----G------------------------IL---GKKVGMTQVF-TEE-------GHLI--PVTVVEAGPCYVIQKK--TKATDG-------YNA--IQ--VG--FGA--LRER----------L-A--NKP-QKGHV-AKASVKPM-RYIREFR-V---D-D-VE---A-Y-E--IGQVITA-E-LFAAGDAVDVVGISKGKGFAGMIKRHGASR-GPMKHG-S-KYH--RRTGSLGAKG-PARVFKGRNLPGRMGGERVTVQNLKVVRV-DAD---------------KNMILVKGAVPGA-KKSLLILKPS--VK-A---------K--------------------------------------------MPVKGFKPYSPGRRQMTVSTFEE-ITKTTPERSLLAPLKSKAGRNNQGKLTVRHQGGGHKRKYRLIDFKR-NKDS-VPAKVASIEYDPNRSANIALLHYLDGHKAYILAPNGLQVGQMVVSG-PDADIKVGNALPIKNIPVGTLLHNIEMKPGKGAQLVRSAGGSAQLMAK-EGKYATLRLPSGEMRMVHIDCRATIGQVGNLEHENINIGKAGRSRWL------GIRPTVRGAVMNPNDHPHGGGEGRNPIGRN-PVTPWGKPAL-GAKTRKKKHPSNRFIV--KR--R--GKK------
Bacteria_Firmicutes_Clostridia_Clostridiales_Peptococcaceae_Desulfotomaculum_gibsoniae_Groll_DSM_7213 ---------------------------MGRSLKK-GPYCDDKLLNRIQEMNDKGDKR-VIKTWSRRSTIFPDMIGHTIAVHDGRKHVPVYVTEDMVGHKLGEFAPTRLFRGHG--S-H-TERS--TS--------L-K------------ML---T--E------------R----NL---R--KTQTGVVVSNKMNKTAVVAVETLVRHPLYNRTIRQTKKYKAHDEE--NICNIGDKVKIMETRPLSKDKRWRVVEILRK-TEQL-----------------MK------S----------------QKIRIRLKAYDHHMLDQSAQKIVDTARRTGANVAGPVPLPTEKNIYTILRSPHVN-KDSREQFEMRTHKRLIDIMEPTPKTVDALMRLDLPAGVDIEIKL---MVMTDPIADFLTRIRNGNMVFHDKIEA-PASKMKRSIADILKEEGFIRDYEYV-ED-GK-Q-GIIRVYL--KY-SSG-K--DR--VI--TGLKRISKPGLRVYARKDSIPKVLGGLGIAIISTSRGIMTDKKARKEGLGGEVVCYVW-MGQKVNPVGLRIGIIKDWEGKWYA-DKKNFSTLLLEDFNIRKFVKKKLYAAGIARIQIERAA-NKIKLSIHTAKPGIVIGRGGAEVENLRKQLE-Q--M-T-G------K---H-VNINIVEVKVPEIDAQLLSENVASQLERRIAFRRAMKQSVGRAMK-MGAKGIKISCSGRLAGAEIARTEWYSEGKVPL--HTLRADIDYGFAEANTTYGKIGVKVWIYKGEV-L----------P----EV---R-----RTA-A-------------GK-------------GG--E--------------------------------------MTK-----------P------K-V----------H-------VHKGDTVLVIRGKS-AGKKGKVLEV-QPAKSRVVVEGVNKVKRHAKPT-RSMP-QGGITEKEAPIHSSNVMLYCSKCNRPTRVGKKILEDGKKVRQC---KKCGEVLS-----------QE---------------AT--AVAKYIRISPRKVRQVIDIIRGKDVQEALAILKFT--------------------------PKRASVPVAKVVKSAAANA-EH-NYE--MNKD-NLYVAACYVDQGPTLKRWQPRAMGRADVLRHRTSHITVVVK--E-----------------------KK--EG---------------------------------------------MIN--KPDR-NAL-RKKRQL-RV----RNRV-----NGTEQRPRLNVYRSLNNIYAQII--NDDRG-ETLVTASSLSPEI-K-G-AM--SG-GNREAAAAVGKLIAARALEKGIKQVVFDRAGYVY--HGRVKALADGAREGG---------L-----------------EF------------MLIPKRVKYRKQR--RG--SIS--GKSKGGNEVHFGEYGLKALEPGWITNRQIEAARIAMTRYIKRGGKVWIRIFPDKPVTKKPAETRMGSGKGAPEWWVAVVKPGRIMFELAGVSEEVAREAMRLASHKLPIKTKFVRR-GEV--GEASES---MN--LHELKPTPGSRRKPTRKGQG--I-GSGL-GKTAGRGHKGQKARSG-GGVRP-G--FEGGQMPLQRRM-P----K-RGFTNAPFK---K-EIIT-VNLDKLNR----F-ENG----T----EVTPEILLETKVIRK-IR----DG----VKILGEGNLEKTLTIKAH-AFSKSALEKIEAAGGKAEVI-----------------------------MIQVQSMLRAADNTGARKLMCIRVMG--GS--LRRYASLGDVVVATVKEATPGGVVKKGDVVKAVIVRTKKEVRRPDGSYIKFDENAAVIIK-DD-GTPRGTRIFGPVARELREHDYMKIVSLAPEVL-MSRIGKKPVPLPDKVTATL-DGNTVRVEGPKGKLEKEF-HQDMQIKFDDRTMVVE-RPSDNKLHRSLHGLTRTLLNNMVQGVAGGFQKNLELVGVGYRAAM--QGNK--LVLTVGYSHPVEITPPPGIEIEV--PA-PT-KISVKGIDKEMVGAIAANIRSVRE-PEPYKGK---GIKYEGEH-IRRKVGKA-GAK-R------M-----------PRLKDKIKDEVVKAMMEKFGYKNPMQVPRLEKVVINMGVGEAI-QNSKAIDAAVNDLMIISGQRPVVTKAKKSIAAFKLRAGMNVGCKVTLRGDRMYEFVDRLFNIALPRVRDFRGISPKSFDGRGNYSMGVREQLIFPEIDYD-KIDKVRGMDIIFV-T----T-A-RT-------------DEEARELLR-LLGMPFKAA---------M-----PRVAMYNINGDQVG-EIDLKEDIFGIAVHQQALHDVVTMQLAGRRQGTHDTKTRA-EVSGGGRKPYRQKGTGRARHGSIR---------SPIWRGGGIVFGPHP-RSYSYRVPKKVRRLAMKSALSSKVE-G-----------G-TIVVL-EE-L-K-MDVPKTKDMVKILNNL-K----V-------------D-N------K----ALVVTA--ERDDAVYKSARNIPGIKQLSVPGLNVYDLL---AHKTLVI---TKDAVARV--EEVFV--------------MP----K-----A------------------------IL---GKKVGMTQVF-TDE-------GIAV--PVTVIEAGPCLVAQKK--TGAKDG-------YNA--IQ--LG--FGE--KREN----------L-F--NKP-MKGHF-EKAGIKPK-RYLREIR-V---D-D-ID---A-Y-E--VGQEIKA-D-VFAPGEKVDVVGITKGRGFSGGIKRHGFHR-GPMAHG-S-KYH--RRPGSLAAKG-PARVFKGRKLPGHYGAERVTIQNLEVVRA-DAG---------------QNLLAVKGAIPGP-RGGLVMVKQS--VK-A---------R--------------------------------------------MGIKKFKPTSPGRRFVTVSTFEE-ITATEPEKSLLEPLKSKGGRNASGRITVRHRGGGHKRMYRLIDFKR-DKDG-IPAKVATIEYDPNRSARIALLHYADGEKRYIIAPVGLQVGQKVESG-PQADIKVGNALALRNIPVGTMIHNLELHPKGGGQLVRSAGTAAQLMAK-EGKYAHVRMPSGEMRLILQDCRATIGQVGNVDHENISVGKAGRSRWS------GIRPTVRGVVMNPVDHPHGGGEGRSPVGRN-PVTPWGKPAL-GARTRKK-KPSDRLIV--KR--R--GKK------
Bacteria_Firmicutes_Clostridia_Clostridiales_Peptostreptococcaceae_Peptostreptococcus_micros_ATCC_33270_unfinished_sequence ---------------------------MGRSLKK-GPFCDDHLLKKIDALNSADEKK-VVKTWSRRSTIFPQFVGHTIAVHDGRKHLPIYITDDMVGHKLGEFVLTRTYRGHA--G-K-NEKN--SK--------V-R-------------M------E------------R----NS---R--KVIIGNVVSNKMDKTIVVEVATFVSHPLYKKQMKKTTKFKAHDEN--NECLIGDRVKIMETRPLSREKRWRLVEILER-VK-----------------KKLA-N----K----------------QKIRIRLRAYDHELIDSSAQQIVESAKRTGAEVSGPIPLPTEKEIITILRAVHKY-KDSREQFEQRTHKRLIDILNPNQKTLESLKKLNLPSGVDIEIKL----MMTDPIADMLTRIRNGNNARHSSVEI-PASKMKKNLVQILLDEGFIEGYNVI-ED-DK-Q-GIITVDL--KY-GKN-N--EK--VI--SGLKRISKPGLRVYARSHEIPKVLGGLGIAIISTSKGVVTDKVARKEGIGGEVLCYVW-MGQKVNPHGLRVGIIKDWDSRWFA-DKKEFGNLLVEDHNIRKLVKKEVALSGVPKVEIERSA-NRVKVTVFTAKPGMVIGKSGAGVEELRVKIE-K--L-T-G------K---K-VIVNVEEVKRPDLSAQLVAENIAGQLERRVSFRRAMKQAMQRSLK-AGAKGIKTAVSGRLGGADMARTEGYSEGTIPL--QTLRADIEYGFAEADTTYGKLGVKVWLYKGEV-L----------P----GM---KAARPAKKD-R-R-----------NK-------------KD---N--KK------RFN----KTGAKKA------------------------------------M----------K-------IKSGDTVIVIAGKD-KGKTGKVLKT-LVKENRVIVQGVNIQTKHKKAK-SPKD-EAGLIKIEGSIDVSNVMYFDTKVNKPSRIGYAL-EGDKKVRIS---KKSGSKIDK----------MQ---------------AK--AIAKYQRISPLKVNFICREIRGKHVDEALSILRFT--------------------------PKAGARLLEKVLKSAVANA-EN-NHN--LDRK-DLYVLEAYANDAPVMKRWRPKAKGSAYPILKRSSHIGVTVA--E-----------------------R--------------------------------------------------MLK--QINK-NEN-RKARHA-RV----RKKV-----SGTPEKPRLNLYRSNTNIYAQII--DDTKG-VTLVSASTLDKEL-A---SLE-SK-SNKEAAKAVGLAIGKKAIEKGITEVVFDRSGYLY--HGKVKELAEGAREAG---------L-----------------KF------------MLMPKRVKYRRVH--RG--RMT--GKALRGNTISYGDYAIQALEPCWMTANQIESARRAMTRYIKRGGKIWIKVFPDKPVTKKPAEVRMGSGKGAPEYWVAVVKPGRVLFEMSGVPVDVAREAMRLAAHKLPVKTKFITR-E----MKEGEA---MK--LHDLRPAEGGSKARKRLGRG--Y-GSGL-GKYGGKGRDGQNSRSG-GGVRP-G--FEGGQMPLFRRL-P----K-RGFTNI-FA---K-KYAE-VNVEQLNI----F-EDG----T----EVTEELIFEVNLAKK-AK----DG----VKILGNGELTKKLTVSCS-KFTKSAVEKIESTGGKVEVI-----------------------------MIQTESRLKVADNSGAKELLVIRVLG--GT--NKKYAKVGDIVVCAVKSATPGGVVKKSDVVKAVIVRTTNSIKRNDGSYIRFDDNAAVIIK-DD-KNPVGTRIFGSVTRELRAGNFMKIISLAPEVL-MSRIGLKPIVVPAGVEVILGEENFVEVKGPKGKLNQQL-SREMNIKMEGNTISIE-RPSEIKRHKSLHGLTRTLLANMIDGVSKGFTKTLIIEGTGYRAAK--SGKK--LTLNLGYSHPIEVMDPEGITVEV--PE-PT-KIVINGIDKQKLGNFAANIRSYRR-PEPYKGK---GVRYEGEY-IRRKVGKT-GK-----------------------MQVKYKEEIVSALMERFKYKNIMEVPKLNKIVINIGLGSAK-DNPKVLESALRDLEIISGQKPVITTAKKSIANFKLREGMKIGTKVTLRGEKMYDFLDRLVNIALPRVRDFRGVSASSFDGRGNYALGIKEQLIFPEIVYD-MIDQIRGMDIIIV-T----T-A-KT-------------DEESKALLE-LLGMPFKK----------M-----PKVNVYNQLGEVVG-DIELNEAIFGIEVNEHVVYEVVKNHLANRRQGTQSAKTRA-EVRGGGRKPWRQKGTGRARQGSIR---------APQWKGGGVVFAPKP-RSYRYSVPKKVRRLAMKSVLSSKVL-E-----------G-ELRIL-DA-L-T-IDAFSTKKAKEILKNL-S----L-------------E-T------K----TMIVLP--EGNDMIVKSFANLPKVETVVVDYMNVYDLM---RFDNLVI---VKDALSKI--EEVYA---------------M----K-----S------------------------IL---GKKIGMTQIF-TED-------GTVV--SVTVVEAGPMFVTQVK--TVETDG-------YNA--IQ--CG--YVD--KKEK----------K-V--TKP-LKGHF-DKVSVGYK-RFVREFR-L---N-E-GE---T-F-E--TGQEIKV-D-LFAEGDKVDVIGTSKGKGTQGAIKRWNYGR-GPEGHG-S-KSH--RVAGARSAGTYPGRVLKGRKASGKTGNKKSTVQNLVVVKV-DVE---------------KNLILVKGAIPGP-KGGLVTIREA--VK-R------------------------------------------------------MAIRKYKPTSAGVRGMSVLTFDE-ITKTKPEKSLLVSLSKSGGRNSLGRVTVRHRGGGAKRKYRIIDFKR-NKDG-VPGRVASIEYDPNRTANIALIHYLDGEKRYILAPEGLKVGDKIESG-ENADIVIGNALKLKDIPVGTNVHNIELKPGKGGQLVRSAGSEAQLMGK-EGRFAQLRLPSGEFRLIHLECRATVGQVGNLSHELITIGKAGRSRHM------GKRPHVRGSAMNPVDHPHGGGEGRTPVGRPAPSTPWGKPAL-GLKTRKKNKKSNKFIV--RR--R--TKN------
Bacteria_Firmicutes_Clostridia_Clostridiales_Ruminococcaceae_Acetivibrio_cellulolyticus_CD2_DSM_1870_ORNL_annotation ---------------------------MSRSIKK-GPFVHEKLLKRIEEMNAQNEKK-VLKSWSRASTIFPQMVGHTIAVHDGRKHVPVYISEEMVGHKLGEFAPTRTFKGHG--N-H-TERS--TA--------L-K------------ME------E------------R----AL---R--KTRVGKVTSDKMDKTIVVSIESSVKHPLYKKFIKTTYKLKAHDEK--NECKVGDKVKVMETRPLSKDKRWRLVEIIER-AR-------------------MA-----NK----------------QKIRIRLKAFDHQVLDQSAEKIVETAKRTGAQVSGPVPLPTEKEIITILRAPHKY-KDSREQFEMRTHKRLIDILLPTPKTVDALMRLDLPAGVDIEIKL---MQVTDTIADMLTRIRNASSAKHVTVDI-PASNLKRSIAGILLEEGFIKSVEEI-DD-GK-Q-GIMRISL--KY-TGN-K--QN--II--TGIKRISKPGLRVYTGKGEVPKVLGGLGIAIISTSKGIMTDKKARKEGVGGEVLAFVW-MGQKVNPHGLRIGIIKDWDTKWYA-GNKNFSDFLVEDFKIRKFIKKKLYTSGISRIEIERAA-NKVKVNVNTAKPGLVIGKGGAGIEELRKQLE-K--M-T-Q------K---N-VLINITEIKVPELDSQIVAENIASQLEKRISFRKAMKQAMTRSMK-LGAKGIKTQVAGRVGGAEIARTEHYHEGTIPL--QTLRADVDYGFAEADTTYGKLGVKVWIYKGEV-L----------P----AV---KR------E-R-K-----------TE-------------GG---D--K----------------------------------MN------------S------K-I----------H-------VKKGDTVIVLNGKD-ESKKGKVLAV-YPDNGRVLVEGVNMSTKHKKPK-SQTQ-QGGIIHQESPIHSSKVMLVCPRCGKPTRVGKKVLESGEKDRVC---KKCNEVIDTIKEVKLTK--DQ---------------GK--AILMHARISSRKVKIVMDLIKNKNIDEAYAILRYT--------------------------PKAASEILFKLLRSAESNA-TN-NNN--LDRD-KLYIADGFANQGPTLKRIMPRAQGRANRIRKRTSHITLVVK--E-----------------------RS-------------------------------------------------MIT--KPGS-NIA-RVRKHA-RV----RKKV-----VGTTERPRLNVFRSLSNMYAQII--DDSTG-KTLVSASTLDKEI-K-G-KLS-FC-GNKDAAKEVGKLVATKALNSGIKKVVFDRGGYIY--HGRVKELAEAAREAG---------L-----------------EF------------MLMPKRVKRRKVQ--RG--RMR--GVATRGNTVINGDFGLQATEPAWITSNQIEAARVALTRFIKRGGKVWIKIFPDKPVTSKPAETRMGSGKGSPEYWVAVVKPGRILFEIAGVPEETAREALRLAMHKLPIKCKFVAREEEV-GGEANES---MK--LFELQPAPGSSKAPKRKGRG--V-GTGN-GKTAGKGHKGQNARAG-GGVRP-G--FEGGQMPLYRRI-P----K-RGFNNL-FA---K-VYAE-VNVSDLNA----F-ENG----T----VITPEVLIEKGLVKK-VV----DG----VAILGNGELSKKLTVKAA-RFTKTASEKIEAAGGKAEVI-----------------------------MIQVQSTLKVADNTGAKKIMCIKVLG--GS--WRKYANIGDVIVASVKDATPGGVVKKGDVVKCVIVRTKRGVRRADGSYIKFDENAAVIIK-DD-KNPRGTRIFGPVARELRDNEYMKILSLAPEVL-MSRIGRMPVTIPAGVDVKL-KDNTLTVKGAKGTLEKEF-HKDMTIKIENGKILVE-RPSDEKQHRALHGLTRSLINNMVTGVTQGFEKALDINGVGYRAQK--QGKK--LVLTLGYSHPVEMEEPAGITVDV--PA-QN-KIIVKGIDKQVVGEFAAKIRSKRE-PEPYKGK---GIKYETEI-IRRKEGKT-GGK-GKK----M-----------PSLKDKYVKEVAPALKEKFKYTSAMQIPKLEKIVLNMGVGDVK-ENAKALDAAANDMALITGQKPIITKAKKSVAAFKLRQGMNIGCKVTLRGNMMYEFAYRLLYIALPRVRDFRGVPVNSFDGRGNYSMGVKDQLIFPEIDYD-KVEKIRGMDITFV-T----T-A-QN-------------DEEARELLK-LLGMPFSQS---------M-----PKVDLYDMNGKVVG-DIDLSEAVFGIDVNKEVVHQAVVNQLANKRQGTQSTKTKS-EVRGGGIKPWKQKGTGRARQGSIR---------SAQWIKGGIVLGPKP-RSYRYTLPKKVKRLALKSVLSSKVS-E-----------N-EIIVL-DK-L-N-FDKIKTKQMAEVLKNL-K----I-------------D-G------T----AVILIA--DKNENVERSANNIPGVKTLLANTINVYDIV---KHSKLII---TKDAVSKV--EEVYA--------------MK----K-----F------------------------IL---GTKIGMTQIF-NEA-------GLAI--PVTVIQAGPCTVIQKK--TVETDG-------YGA--VK--VG--FAD--ANEK----------R-L--NKP-QKGQF-SKLKVAPK-KYIREFR-A---D-D-FD---K-Y-E--AGQEIKVAD-MFENGEKIDVTGISKGKGFAGVMKRHGHKT-GPLTHG-S-MYH--RRVGSMGANTSPARVFKGKKLPGHMGVERVTVQNLDIVRV-DAE---------------RNLLLVKGAVPGA-KGGLVIIKNT--VK-S---------G---K----------------------------------------MPVKKYNPTSPARRDMSVLTFDE-ITKTEPEKSLLQPLKKNAGRNSYGRITVRHQGGGAKQKYRIIDFKR-DKDG-IKANVTAIEYDPNRSANIALLNYADGEKRYIIAPEGLKVGDVVESG-ENADIKPGNALQLHNIPVGTLIHNIELKPGKGAQLVRSAGISAQLMAK-ENDSAQIRLPSGEVRMFRLNCKATIGTVGNHEHENVSIGKAGRKRWM------GIRPTVRGVVMNPCDHPHGGGEGKSPIGRPSPVTPWGKPTL-GLKTRKKKKASDKFIV--KR--R--NQK------
Bacteria_Firmicutes_Clostridia_Clostridiales_Ruminococcaceae_Anaerotruncus_colihominis_DSM_17241_unfinished_sequence ---------------------------MGRSVKK-GPFVQPVLLARVQKMNESGEKKQVLKTWSRASTIFPDFVGHTFAVHDGRKHVPVYVTEDMVGHKLGEFAPTRTYRGHA--G----AKK--TK-----------------------MS------E------------R----NL---R--KTRVGTVVSDKMDKTVVVAIQDNVRHPLYKKIIKRTVKFKAHDEQ--NACGVGDKVEIMETRPLSKDKRWRVTAIITK-AK-------------------MA-V----K----------------EKIRIRLKGYDHQLVDASAEKIVETAKRTGARVSGPIPLPTEKEIVTILRAVHKY-KDSREQFEMRTHKRLIDILRPSNKTVEALTGLELPAGVEIEIKL---MHITDTIADMLTRIRNANNAKHDTVDI-PASNMKKAIAQILLDEGYIKSFQVV-ED-GK-Q-GNIRVVL--KY-GQG-K--SP--VI--QGLRRVSKPGLRIYTSCEDMPRVMKGLGVAILSTNKGVMTDRQARKENVGGEVLAFIW-MGQKVNPHGLRVGVIKDWDSRWFA-KDDAFGDILVEDYKLRKFLKKTLYDAGIPKIEIERDA-TRVRIHVHCSRPGIVIGKGGAEIEKVRRQCD-A--M-I-N------K---G-KAINVVEIKQPDKNAQLVAESIASQLEARVSFRRAMKQAIGRAMK-FGAKGIKVAVSGRLGGAEIARSEHYHEGTIPL--QTIRADIDYGFAEANTTYGRIGVKVWIYAGEV-L----------G----DA---KR----------------------RE-------------GG--NK--------------------------------------M------------K------K-L----------H-------VKKGDTVVVLSGKD-KGKKGKVLEV-SPREGKVIVERINMVTKHVKPR-RAGD-PGGIVKAEGAMYACKVMLVCPKCGKPTRIAHKVLNDGSKERVC---KKCGETF------------ME---------------AK--ASLRHARISPRKVQIVLDLIRNKPADQAMAILRHT--------------------------PKAACEPLSKLLKSAMANA-EN-NFN--MDRD-SLYVSECYVTPGPTMKRIRPRAQGRAFRVLKRTSHVFITVK--E-----------------------RE-------------------------------------------------MVT--KPDK-NIA-RLKRHK-RV----RAKI-----SGTPECPRLDVFRSAKHIYAQII--DDVNG-VTLCSASTMDKDF-E-G-----NG-GNKEAAKKVGAAIAKRAADKGIAEVVFDRGGYIY--HGRVKELAEAAREGG---------L-----------------KF------------MLLPKRVKYRRVQ--RG--RLK--GKAMRGNKVTYGDFGLQALEPAWVTSNQIEAARIAMTRYIKRGGQVWIKIFPDKPITEKPAETRMGSGKGSPEYWVAVVKPGRVMFEIGGVSEELAREAMRLAAHKLPVKCKFIAK-SEE-KGSDE-----MK--LHELSPAPGASKDVFRKGRG--H-GSGN-GKTAGKGHKGQKARSG-AK-QP-G--FEGGQMPLQRRV-P----K-RGFTNI-FA---T-KYTT-VNVGALER----F-EDG----A----VVDAQALIDAGLVKK-VL----DG----VKVLGNGELTKKLTVNCA-AFSASAKEKIEKAGGKAEVK--------------------------------MQTYLKVADNTGAKELMCIRVLG--GS--RRRYANIGDVVVASVKKAAPGGQVKKGDVVKAVIVRSAKGVRRDDGTYIRFDENAAVIIR-ED-KNPRGTRIFGPVARELREKEYLKILSLAPEVL-MSRIGRKPIAVPAGVDVKI-DGSTVTVKGPKGTLTQTF-RPEIGIKFENSEILVT-RPNDEKMEKSLHGLTRTLIANMVHGVTEEFKKELEINGVGYRAAK--QGKQ--LVMTLGFSHQVFMEDTADVTIDV--PA-PN-KI-VHGPDKQKVGQFAAEIREKRP-PEPYKGK---GIKYVDEV-IIRKEGKA-GKG--KK----M-----------ARLKEQYASEFAPALMKKFGYTSVMQIPKLDKVVINVGCGEAR-DNPKIIDAIVSDLSKITGQRPVVCKAKKSVANFKLREGMNIGAKVTLRGERMYEFVDRLFNVALPRVRDFRGINPNGFDGRGNYNMGLREQLIFPEIDYD-KIDKVRGMDICFV-T----T-A-KT-------------DEESRELLT-LMGAPFAK----------M-----PKVQVFDMAGKAVS-EIELSDAVFGITPNPVAVHACVVNYLANQRQGTQSTLTRT-EVSGGGRKPWRQKGTGHARQGSIR---------APQWRKGGIALGPKP-RSYRYTLNKKLKRLAIKSVFSDKVA-G-----------S-NLIVV-DS-I-A-LEGFKTKAVVEMLKAL-G----A-------------D-K------K----ALILMP--ELDQKLVKSAANIPGVKTALVNTINVYDLV---NCDKFIV---CKDAVAKL--EEVYA--------------MQ----K-----C------------------------IV---GKKIGMTQLF-DES-------GKMI--PVTVVEAGPCVVVQKK--TTENDG-------YEA--VQ--LG--FGD--ISEK----------A-V--NKP-LKGHF-AKAGVALK-RVLREFR-L---D-D-CS---A-L-S--VGDIIKA-D-TFAVGDAVDVAGVSKGKGYAGTIKRFGNHR-LKETHG-SGPVA--RHAGSNGACSSPSRVFKGKGLPGHMGAENVTVQNLSIVKI-DAE---------------NNLIAIRGAIPGA-KGGVVFITDS--VK-A------------------------------------------------------MAIKSYKPTTPSRRQMTVTDYSE-LSKVAPEKSLLEPLKKHSGRNSNGRITVRHRGGGNRRKYRVIDFKR-DKTE-MPAKVLTLEYDPNRSAHIALVQYEDGEKRYIIAPNGLKVGDTVVAG-PGADIKPGNSLPMASIPTGTFIHNIELYPGKGAQLARSAGVMAQLMAK-ENGYALVRLPSGELRNIPEICVATIGQVGNIDYENVNYGKAGRRRHM------GWRPTVRGSVMNPCDHPHGGGEGKSPIGRPGPVTPWGKPAL-GYKTRATHNRSDKFIV--RR--R--NAK------
Bacteria_Firmicutes_Clostridia_Clostridiales_Ruminococcaceae_Ruminococcus_sp._18P13_draft_genome. ---------------------------MSRSIKK-GPYVQEVLLKRIMAMNEAGEKK-VLKTWSRSSTIFPDFVGHTIAVHDGRKHVPVYVTEDMVGHKLGEFAPTRTYKGHA--G----SKT--SN--------N-GKK--------------------------------------------------------------------------------------------------------------------------------------------------------------------------------------------------------------------------------------------------------------------------------MQITDTIADLLTRIRNANSAKHATVDV-PASNVKKAITQILVDEGYVKGFQVI-ED-GK-Q-GIIRITL--KY-GDN-K--SP--II--TGLRRVSKPGLRIYSSCEDMPKVRKGLGIAIVSTSKGIVTDKKARELNVGGEVLAFIW-MGQKVNPHGLRVGVIKDWDSRWFA-NKADFGDTLVEDYNVRNFIKKSLYAAGVPKIEIERFA-EKVRINIHCAKPGVVIGRGGAEIEKLRAQLE-A--M-M-K------K---Q-VAVNIIEVKQPDMNAQLVAEKIALDLENRVSFRRAMKQSIGRSMR-LGAKGIKTRVSGRLGGAEIARSETYHEGTIPL--QTIRADIDYGTAEAHTTYGRLGVKVWIYKGEV-LK---------G----DA---AKAYEKKPE-A-RPERRR-DDR-DRE-------------GG--NR------------------------------------------------------------------------------------------------------------------------------------------------------------------------------------------------------ME---------------AR--AYLRNARIAPRKVQIVLDLIRNKPVDIALATLELT--------------------------PKAASPMVAKLLKSAMANA-EN-NHN--MNKD-DLYVSECFVCPGPIMKRVMPRAQGRAFRILKRTSHITLVVK--E-----------------------KE-------------------------------------------------MVK--KVDS-NKA-RAKRHR-RV----RAKI-----SGTPAYPRLNVFRSSKHIYAQII--DDVNG-VTLASASSLSKDF-D-A-----DG-GNKDGAKKVGEQIAKNALAKGIKNVVFDRGGYLY--HGRVKELADGAREGG---------L-----------------SFENP-SN------MLLPKRVKYRRVH--RG--RMT--GKALRGNKVSYGDYGLQSLEPAWITSNQIESARIAMTRYIKRGGQVWIKIFPDKPVTSKPLGTRMGKGKGAPEYWVAVVKPGRVMFEIAGVPEETAREALRLAMHKLPVKCKFVKKA-EQ-GGEQ------MK--LHELSPAEGSTKATKRIGRG--H-GSGQ-GKTAGKGHKGQNARSG-GGVRI-G--FEGGQMPLSRRI-P----K-RGFNNI-FA---T-KFAI-VNVADLNK----F-VDG----T----VVDAELLKASGLIKK-EY----DG----VKVLGNGELTAKLTVKAA-KFSQSAIEKIEKAGGKAEVM--------------------------------------------------------------------------------------------------------------------------------------------------------------------MPISVPAGVDVKC-ADNFMTVKGPKGEISKQL-STAMNIEIADGVIHVT-RPDDTNVNRSLHGLTRTLIANMIEGVTNGYSKTLEIEGVGYRAAK--QGHD--LVMNLGFSHQVIVSEGNGIAIEV--PQ-PN-KV-ISGVDKQAVGQFAAEVREKRP-PEPYKGK---GIKYAGEH-IVRKEGKA-GKG--KK----M-----------ARLKEYYVSTVAPAMMKKFGYKSVMQIPKLDKVVINVGAGEAK-ENAKVIDAIMTDIAAITGQKPVICRAKKSVANFKLREGMPIGVKVTLRSEKMYEFVDKLFNVAFPRVRDFRGINPNSFDGRGNYSTGIKEQLIFPEIEYD-KIDKVRGMDINFI-T----T-A-NT-------------DEEAKELLT-LMGAPFVK----------M-----AKVSVFDMTGNQVS-ETELSDAVFGITPNEAVMHAMVVNYLANQRQGTQSTLTRT-EVSGGGRKPWRQKGTGHARQGSIR---------APQWYHGGVALGPKP-RDYRYALNKKVRRLAMKSALSSKVL-E-----------N-NIIVL-DA-L-T-VDSYKTKTIVAMLKAL-N----V-------------E-G------K----ALIVTA--EADKKVIKSAANIPGVKTAAVNTLNVYDIL---NYDKFIV---VKNAVGQI--EEVYA--------------MQ----K-----G------------------------II---GKKIGMTQIF-DEA-------GKVI--PVTVVEAGPCVVVQKK--TVENDG-------YAA--LQ--IG--FDD--VKAQ----------R-I--NKP-MKGHF-DKSEVGYK-RVLKEFR-L---D-D-CD---A-L-N--VGDLLKA-D-TFAVGDIVDVSGTSKGKGFTGAIKRHNQHR-LKETHG-TGPVH--RQAGSMGACSSPSRIYKGKGMAGHMGAEKVTVQNLEVVKI-DVE---------------NNLIALKGAIPGP-KGGVVCITDS--VK-A------------------------------------------------------MAIKTYKPTTASRRNMTVTNYTQ-LSKVDPEKSLLEPLKKNSGRNSYGRITVRHRGGGNRRKYRVIDFKR-DKDG-INANVLTIEYDPNRSAFIALVQYEDGEKRYILAPHDLKVGDVVRSG-ADADIKPGNALPLLNIPVGTFIHNIELYPGRGAQLVRSAGNMAQLMGK-ENDYALIRLPSGEMRKVPIGAKASIGQVSNIDHENVHYGKAGRVRHM------GIRPTVRGSVMNPCDHPHGGGEGKSPVGRPGPVTPWGKPAL-GYKTRKTHNRTDKYIV--KR--R--NGK------
Bacteria_Firmicutes_Clostridia_Clostridiales_unclassified_Clostridiales_Epulopiscium_sp._N.t._morphotype_B ---------------------------VARSIKK-GPFADAHLLKKIDAMNAADEKK-VIKSWSRRSTIFPSMVGHTIALHDGRKHVPVFITEDMVGHKLGEFALTRTYRGHG--K---DDKR--SR--------V-R---------------------V----------AE---RNL---R--KTLVGIVTSDKMDKTITVAVVNSVKHPLYGKIIKRTYKLHAHDEK--NECQKGDRVKVMETRPLSKMKRYRLVEVVEK-AK-------------------MA------D----------------KKMRITLRAYDHKLIDQTAEQIVSVAKKSGARVSGPIPLPTKKEIITILRAVHKY-KDSREQFEQRTHKRLIDI-EATPKIVEVLTRLDLPAGVEIKLKQS--MTMSDPIADMLTRIRNANTAKHDSVEI-PASKMKKAISEILLEEGYIKGYEVI-ED-GV-K-QTIRMKL--KY-GKT-K--EK--VI--SGIKKISKPGLRVYTDTDHLPKVLGGLGTAIISTSKGVVTDKAARKQKIGGEIIAFIW-MGQKVNPHGLRVGIIKDWDARWFA-DKKXFADYLVEDDKIRKFIKKKLYVAGIDXIEIERMA-GXLXVHVSTAKPGIVIGKGGASIEALRQEVQ-K--M-T-K------D---R-VSINIVQIDRPEVNAQLAAENVALQLENRTAFRRAMKQVMGRAIK-AGAXGIKVSCSGRLGGAEMARTEAYSEGTIPL--QTLRADIEYGFAEADTTYGKLGIKVWIYKGEV-L----------P----QK---TV----------------------KE-------------GS--EK---------------------------------------------------M------K-T----------K-------LKKGDKVIIIAGKD-KSAEGVITYI-DRKKDRVVVEGLNMGTKHFKPT-ATNN-QGGRIEKEMPVHISNVMYS--YKGDPVRLGVNVKEDGSKVRVA---IVKGEEIDK-----MAKKEER---------------PY--AKARHVRLSSSKAKIVLDQIKGKDVATAIGILRYT--------------------------PRYAADVIMKVLNSAVANA-EH-NSG--LSAA-NLYIQEAYATQGPTLKRIRPRAQGRAFRIEKKTSHVTVVLN--E-----------------------RNLG-----------------------------------------------MVH--KESR-TAI-REKKHK-KV----RNKI-----SGTSNKPRLSVFRSEKHIYAQVI--DDVKG-ITIASASSIAKEQ-K----LE-KG-ADIEAAKKVGSXIAKNAMAKGVNEVVFDRGGFVY--HGRVKALADAAREAG---------L-----------------QF------------MXMPKRVKRRRQF--RG--RMK--GKATRGNKITYGEYGIVALEPGWIKSNQIESARIAMTRYIKRGGKVWIKIFPDKPVTAKPAETRMGSGKGSPEYWVAVVKPGRVMFELSGVAEEVAREALRLAVHKLPIKCKVVSRVQEM-AGDGSEN---MD--LSSLKPCEGAKKEPFRVGRG--H-GSGN-GKFAGRGRDGQNSRTG-GGVRP-G--FEGGQMPLYRRI-P----K-RGFTNR-NS---K-DIVG-INVELLNR----F-EDG----A----XITVAAMKEAGIIKN-PR----DG----VKILAKGELVKKLNVTAN-AFSEGAKQKIEALGGKVEVM-----------------------------VIQQESRLKVADNTGAKELLCIRVMG--GS--TRRYAGVGDVIVASVKQATPGGVVKKGDVVKAVVVRTVKEIRRADGSYIRFDENAAVIIR-ED-KNPRGTRIFGPVARELRERKYTKILSLAPEVL-MSRIGRMPIEVPAGTTVTLGDENLVTVKGPKGTLEKSF-DKAMNISIEDNHVIVK-RPNDLKRNRALHGLTRSLIFNMVTGVTAGYTKELEINGVGYRAQK--QGKK--LVLSLGYSHPVEMQDPEGITTTI--EG--N-KIIVAGINKEHVGQFAAEIRIKRP-PEPYKGK---GIKYVNEV-IRRKEGKT-GKK------V-T-----------ARLKTEYNEKIVNSMMXKXHYKNRMEVPKXEKIVVNMAIGEAK-DNAKILESASKDMEMISGQKPIITKAKKSVAAFKLREGMPIGCKVTLRGAKMYEFLDRLVNVALPRVRDFRGVSSKSFDGRGNYAMGVKEQLIFPEIEYD-KIDKVRGMDIIVV-T----T-A-KT-------------DEESRELLT-QFGMPFQK----------M-----ANVSVLNMEGKQVG-EVSLDDGIFGVEIKEHLVHQAVVSYLANQRQGTQCTKTRA-EVRGGGRKPWRQKGGGRARQGSIR---------SPQWTGGGVVFAPKP-RDYSFKVNRKERQQALKXALTSRVQ-E-----------K-KIVVL-DE-L-K-LTEAKTKSMVKVLDAL-N----L-------------K--------K----ALVVTE--GDAMNVKIAAGNIQGVKTSAVNNINVYDVL---KYDTFVV---TKEALSKI--EEVYK--------------MK----K-----A------------------------IM---AKKIGMTQIF-DEN-------ANLI--PVTVLEAGPCTVVQKK--TKENDG-------YEA--IQ--VG--FIN--KKEK----------A-V--IKP-EAGHF-EKAGVEPK-KYLKEFR-F---D-D-CS---A-F-E--VGGEIKA-E-VFVKGDKVDVAGVTKGKGYTSSIKKYGYSR-GPMAHG-S-KYH--RHAGSMGAATNPGRVMKGKGLPSRMGGDNVTIQNLEIVRV-DAD---------------KNLILIKGCVPGP-KGTVVTVKNS--VK-H---------S---K----------------------------------------MAIKKYRPYTPSRRHMTSSSFEE-ITKSTPEKSLVVKLKKNSGRNNQGKITVRHRGGGATIKYRIIDFKR-NKDG-IPATVAXIEYDPNRTANIALLNYADGEKRYILAPEGLKVGDKIMSG-EQAEIRVGNALRMKDMPVGVSIHNLXMKPGKGGQLVRAAGLSAQLMAK-EGKYATVKLPSGEMRLLPIECKATIGVIGNGDHELINIGKAGRKRHM------GIRPTVRGSVMNPNDHPHGGGEGRSPIGRPAPCTPWGKPAL-GYKTRKKNKHSNKYIV--RH--R--DKK------
Bacteria_Firmicutes_Clostridia_Clostridiales_unclassified_Clostridiales_Flavonifractor_Flavonifractor_plautii_ATCC_29863 ---------------------------MSRSIKK-GPFCAPELLKRVDEMNQTGEKK-VLKTWSRASTIFPSFVGHTFAVHDGRKHVPVYVTEDMVGHKLGEFAPTRTFRGHA--G----SKT--GK------------------------M---E--N------------R---TSS---R--KTRVGLVVSDKMDKTVVVAIADRVAHPLYKKIVKSTYKLKAHDEK--NECGIGDRVRVMETRPLSKDKRWRVVEIIEK-AK-------------------AA-Q----K----------------EMIRIRLKAYDHQLIDQSAEKIVETAKRTGASVSGPIPLPTKKEVVTILRAVHKY-KDSREQFERRTHKRLIDILKPSPKTVEALMSLELPAGVEIEIKL---MHITDPIADMLTRIRNANNAKHDTVDV-PASNMKKSIAQILLDEGYIKNFQLI-DD-GT-Q-GVIRVTL--KY-NPG-K--EK--VI--TGLRRVSKPGLRVYAGADELPRVLHGLGIAIVSTSKGVMTDKAARAAHVGGEVLAFVW-MGQKVNPHGLRVGVIKDWDSRWYA-RNEKVGDLLVEDKKIRDYLKKTLYSAGIPKIEIERDN-AKVRIYLHCARPGVVIGKGGEQIEQYRLTVE-K--M-I-G------K---P-VALNIVEVKQVDTNAQLVAENIAQQLEKRIGFRRAMKNAMGRAMR-MGARGIKTQVSGRLGGAEIARTEHYHDGTIPL--QTLRADIDYGFAEAATTYGRIGVKVWIYKGEV-L----------T----QT---LRT-TKNFK-E-RSDRRR-DRRD-KE-------------GG--SN--------------------------------------M------------N------K-M----------S-------IRKDDLVVVLSGKD-KGKQGKVLEV-MPKSGKVVVEKINVVSRHTKPR-KQGE-QGGILKKEAPIYACKVQRVCPKCNKPTRPAHKLLEGGKKVRVC---KKCGAEI------------ME---------------AK--AHLRYARISPRKVQIVCDLIRGKSVAQANAILMGT--------------------------PKAASELLLKLLKSAASNA-EN-NHQ--MDPE-KLYVSQVFACPGPIIKRMMPRAQGRAYRINKRTSHITIAVA--E-----------------------R--------------------------------------------------MIN--RPDT-NAQ-RLKRHK-RV----RGKI-----SGTPERPRLNVFRSNTNIYAQVI--DDVTG-KTLVSASSLEKGF-E-G-----KG-SDCEAAKKVGLAVAERAKAAGIETVVFDRGGYVY--HGRVQALAEGAREGG---------L-----------------QF------------MLLPKRVKYRRVH--RG--RLK--GKAMRGNTVTYGDFGLQATEPCWITSNQIEAARIAMTRYTKRGGKVWIKIFPDKPITEKPAETRMGSGKGSPEYWVAVVKPGRVMFEIAGVSEETAREALRLASHKLPVKCKIVAKQTEN-GGE-------MN--LHELSPAPGSNPKAYRKGRG--H-GSGN-GKTAGRGQKGQWARSG-GGVRV-G--FEGGQMPLTRRI-P----K-RGFHNI-FA---K-PLEA-INVSALEK----F-EDG----A----TVNVCDLLEKGILSK-CE----YG----YKVLGNGTLTKKLTVRAS-AFSASAKEKIVAAGGKYEVV-----------------------------MIQQESYLKVADNTGAKEIKTIRVLG--GS--SRKFGNIGDVVVASVRKAQPGGTVKKGEVVKAVIVRSVKGVRRSDGSYVRFDENAAVLIK-DD-KNPRGTRIFGPVARELRDKDYMKILSLAPEVL-------MPISIPAGVDVKI-EGNLVTVKGPKGTLTQQM-HPAMTITQEGDVIHVT-RPNDEKANRSLHGLTRTLLHNMIVGVTEGFKKELDVNGVGYRVAK--EGNK--LVMNLGFSHQVTVEEIEGITIEV--PS-AN-KV-ISGTDKQKVGQFAAEVREKRP-PEPYKGK---GIKYTDEV-IRRKEGKT-GVK--KK----M-----------ANLKAKYQAEVAPALMQKFGYKSVMQIPKIDKIVVNCGCGEAR-DNSKVLEAVVGDLTKITGQKAIITKAKKSVANFKLREGMPIGAKVTLRGDRMWEFLDRLFNVALPRVRDFRGINPNAFDGRGNYGLGIKEQLIFPEIEYD-KIDKIRGLDVVIC-T----T-A-KT-------------DEEAKELLS-LIGAPFAR----------M-----PKAILVNMAGTQVG-EVELSEAVFGIEPNQTVVHEVVKNHLANCRQGTQSALTRA-EVSGGGIKPWRQKGTGRARQGSTR---------APQWTHGGIVFAPKP-RDYSYVLNKKVKRLALKSALSAKAA-S-----------G-DIVVV-DS-L-N-LDEVKTKAMKGFLDTV-G----A-------------K--------K----AVVVTP--EVNETVIKSARNIPGVVTTTAKILSVYDIV---NAGKFIV---DKAALAVI--EEVFA--------------ME----K-----A------------------------II---GKKIGMTQIF-DAD-------GKVI--PVTVIEAGPCTVVQKK--TEEKDG-------YNA--VQ--LG--YGD--VAER----------K-L--TKP-ELGHL-KKAGDARK-KTLKEFK-L---A-K-AA---E-M-N--VGDEVKV-D-VFAEGDRVDVTGISKGHGYQGVIKRHGAHR-LKETHG-SGPVV--RHAGSMGANSDPSRIFKGKIGAGQMGNEQVTVLNLDVVKV-DAE---------------LGILAVRGAIPGP-KGGIVYLRNS--VI-N---------V---K-EKG-AAAG-ISNP--QKASARV--N-------PQKASARMAIKTYKPTTPSRRHMTVSAFEG-IKKAKPERSLTENLKKNAGRNSYGRITVRHRGGGNKKKYRIIDFKR-DK-N-GTATVINLQYDPNRSANIALIQYEDGEKRYILAPVNLKAGHKIMTG-PDADILPGNCLPIANIPVGEMIHCIELYPGKGAQLVRAAGDAAQLMAK-ENGMAQVRLPSGEVRYVREECKATIGQVGNTDWANIQIGKAGRKRHM------GWRPTVRGSVMNPCDHPHGGGEGKSPVGRPGPVTPWGKPAM-GYKTRKLKNRTEKFIV--KH--R--NAK------
Bacteria_Firmicutes_Erysipelotrichi_Erysipelotrichales_Erysipelotrichaceae_Allobaculum_stercoricanis_DSM_13633 ---------------------------MSRSLKK-GPFIDEHLMKKVQALNASSKRE-VVKTWSRRSTIFPEFVEHTFAVYNGKEHVPVYVTEDMVGHKLGEFVPTRKYTGHA--S---DDKK--GR--------K---------------M---E--E------------R----NS---R--KVYRGRVVSDKMDKTVTVAVETMKKHPLYGKRVKYTKKFKAHDEM--NVAGKGDLVEIMETRPLSKTKRFRLVNVVEK-ARG------------------MA------K----------------NTMRIRLKAYEHRILDESAKKIVEAAQKHGAKVVGPVPLPTEKQVVTILRAVHKY-KDSREQFEIRTHKRLIEIVAPDKETIDALQRLELPSGVDIEIKL---MTLSDPIADMLTRIRNALAQKHETVSM-PSSKEKERIAKILVEEGYINGFSTE-AD-GV-K-KSLTIDL--KY-GKN-G--EK--VI--SGLKRISKPGFRVYAPADNLPRVLNGLGTAIISTSKGVMTDRDAKKANVGGEVIAYIW-MGQKVSPIGMRTGVIRDWQSRWYA-DDKDFSKFLMEDVKIRNCVESYYKKLSISRVEIERTQ-NRLTAIIRTAHPGVVIGQDGKSIEGLKKELA-K--ITS-A------K---N-IQINVVEIANPNLDARLVARWIANELENRKSFRATQKKAIQNTMR-SGAKGIKTSVSGRLGGADIARAEGYSEGVVPL--HTLRSDIDYAIEEADTQYGKLGVKVWICRGEV-L----------P----GE---MEP-QRPTR-G-RNGRRRGGKNNAAE-------------GG--NE------------------------------------------------------------M----------K-------IRKGDKVQVMTGAY-KGTIGEVLAA-FPKENKVIVEGVNVVKKHQKPT-QANP-DGGIIEKEAKIHVSNVALYDEKAKEAGRVGYKKDGNTVKVRYF---KKSGNEVKEK-K-------ME---------------AR--ATAKTLRIQPRKARLVLDLIRGKDVVEAAAICKFL--------------------------PNKGGEMVGAVLKSAVANA-VN-NHE--MNED-ALYVKECYANEGATMKRFMPRAKGSASPINKRTSHITVVVA--E-----------------------KE-------------------------------------------------MIK--KQSR-NAA-RQKRHL-RI----RQRI-----SGTPECPRLNVFRSNANIQAQII--DDVHG-HTLVSASSE--AM-K-L-S---NG-GNIEAAKLVGAELAKRALEKDIKKVVFDRGGYLY--TGRVQALADAAREGG---------L-----------------EF------------MLMPKRTKYRRPH--RL--SYE--GRSKAGRSVEFGEYGLVADSGNYISNRQIEAARVAMTRYMKRGGKVWIRIFPHLARTKKPLEVRMGSGKGAPEGWVAVVKPGRVMFEVAGVPEEVAKEALRLAGHKLPVKTRFVRK------GETE-----MK--LHELSQTESRA-SRKRVGRG--P-GSGL-GKTSGRGQKGQKARSG-GGVRL-G--FEGGQTTLARRL-P----K-RGFTNF-NR---K-EYAV-LNVRDLNR----F-EDG----T----TVTPELLKSEGILKK-QL----AG----VKILGEGTLEKKLHVVAA-KFSKSAEEAIVKAGGTIEVR-----------------------------MIQNESRLRVADNTGAKEVLVIRPLG--GS--KRRFANIGDVVVCAVKQAAPGGTVKKGDVVKAVIVRSKYGVRRDNGTYIKFDDNAVVIIK-DD-KSPRGTRIFGPVARELREKDFMKIVSLAPEVL-MSRIGNKLITVPAGVTIDV-KGNEVTVKGPKGTLTRKF-ADYLTLDLADNTVIVK-RPNDLKATKQMHGTTRALLHNMVVGVSEGFQKELELVGIGFRTAV--KGNT--LTMNVGFSHQVDMEIPADLEVTC--PS-AT-TIVVKGIDKQSVGEFAANVRAVRK-PEPYKGK---GIRYKDEY-VRRKEGKTAGKK--------M-----------NRLKEKYQSQIVPELMKQFNYSSTMQVPKIEKVVVNIGVGDAI-QNSKFMDEAVEELAAITGQAPVITKAKKSIANFKVREGMPIGCKVTLRGVKMYEFLDKLFNISLPRVRDFRGVSDTAFDGRGNYTLGVKEQIIFPEIDFD-KVNRSRGMDVVIV-T----T-A-ET-------------NDEAKALLT-LMGMPFVKK---------M-----ALIDVLNQKGEVIR-QYDLNDDIFGIEPHKDALYEAVKMQQAGKHQGTHAVKGRS-QVAGGGRKPYRQKGTGRARQGSIR---------AAQHRGGGIVFGPTP-RDYAYRINKKVRRLALKSALSAKVL-E-----------K-EFGLL-DQ-I-A-LEAPKTKEFNAIVDAI-N----A-------------P-S------K----TLFVIG--MDEANIYLSARNIPDVMVMNSKAINVYDLL---NANHVVM---TETAVKEV--EEALA---------------M----K-----G------------------------LL---GRKLGMTQVF-TED-------GLLI--PVTVIEAEPNVVLQVK--TEATDG-------YNA--VQ--LG--FED--VKEK----------N-S--TKP-EIGHA-KKAGTAPK-RFVKEVRN----C-D-L----D-V-K--AGDTVGV-D-IFAAGEQVDVIGTSKGKGYMGTIYRNNAHQ-GPKSHG-S-KNI--RHIGSLAGITSQGRIMKGTCMPGHEGHKRTTAPNLTVIKV-DTE---------------NNYVLVKGNVPGP-KKGMVMIRTA--KT-S--------KG---DK-AP-VVLI--DT---AKEEVTE-----------------MPIKKYKPTTPGRRGMSGLTFEE-ITKTTPERSLTAPLNSKGGRNNTGRITTRHQGGGHKRTYRIIDFKR-NKDN-IPAKVTAIEYDPNRTCNIALLTYADGEKRYILAPKGLEVGTKVISG-VEADIKTGNACELRNMPEGTTVHNVELKPGKGGQMARAAGASAQILGI-EEKYVTLRLTSGEVRKVLGTCRATVGTVGNEDHSLVNLGKAGRTRWK------GIRPTVRGSVMNPNDHPHGGGEGRTPIGRKSPMTPWGKKAL-GVKTRDKKKASNKLIV--RR--R--NGK------
Bacteria_Firmicutes_Erysipelotrichi_Erysipelotrichales_Erysipelotrichaceae_Bulleidia_extructa_W1219_contig00009 ---------------------------MSRSLKK-GPFCDEHLMKKVEALNAAGKKE-VIKTWSRRSTIFPNFVEHTFAVHNGKEHVPVYVTEDMVGHKLGEFVPTRKFGGHG------DDKK--A-----------------------------M--E------------R----NS---R--KVLRGTVVSDKMDKTIVVEISTTRSHPLYGRRVKYSQKYKAHDEE--NVAKIGDVVEIMETRPLSKDKHFRLVKVVEK-AIIL-----------------MA------K----------------NSVRIRLKAYENRSLDAASEKIVKTVDSHGAKIVGPVPLPTEREIITVLRAVHKY-KDAREQFEIRTHKRLIEIIGPSAETIDALSRLDLPSGVDIEIKL---MNMTDPIADMLTRIRNGVQARKESVDVVPASKVKVEIAKLLKSEGYIENYVVS-GE-GT-E-KKITVTL--KY--QG-D--LK--VI--SGIKRISKPGLRVYAKGDNIPKVLNGLGVAIISTSKGMMCDREARKNHIGGEVVAYVW-MGQKVSPIGLRVGVIRDWESRWYA-DKSDFGDLLNEDNRIRGFL-EKFKDAYISRIEIERTGKKDAKVIIRCARPGALLGKDGD-QDKMVVLRK-K--L-G-K-----LTGK-N-VKIDVIAVANPDLDARLVARRIAEQLEARQSFRIAQKKAIQQTMR-SGAKGIKTLAKGRLGGAEIARQEGYSRGVVPL--HTLRSDIDYSAQEATTTYGKLGVKVWICRGEV-LP-G----QKEPEA-KGRGNDRN----RRGGR-------------ND------------RR---SHAVAEEN-----KGGQ--E------------------------------------------M----------K-------IKTGDTVKVISGHY-KGTIAEVKAV-SPSTNRVIVEGVNMIKKSLKPT-QANP-EGGVIEREAPIHVSNVMLYDKKEKVASRVGYSVNAKGKKVRVL---KKTGKEVKEA-KK------MD---------------VK--STAKTVRYTPRKVRLVLDLVRGKSVEEALAILQFM--------------------------PNHAATAVAKVVKSAAANA-TH-NHQ--LNAE-ALYVKECYANEGVVMKRFMPRAKGNAAQILKRTSHITVVVS--D-----------------------VK-------------------------------------------------MLK-LI-DK-NQV-RIRRHK-RV----RKIV-----NGTPECPRLNVYRSNAQIYAQVI--DDVAG-KTLCASSSLELKL-------E-KG-GNVEAAKKVGEDIAKKCLAAKIESVRFDRGGYVY--HGRVQALADAAREAG---------L-----------------KF------------MLMPKRTKYRRPH--RL--SYE--GISKAGREIVFGEYGLVADDGAYVSSAQIEAARIAMTRHMNRQGQVWIKIFPHLAKTKKPLEVRMGSGKGAPDHWVAVVQKGRVMFEIAGVSESIAREALRLAANKLGVKTRFVKK------GEEAK----MK--LENLKYNEGARFSSNRVGRG--Q-GSGN-GKTSGRGQKGQNSRSG-GGVAI-G--FEGGQTPFFKRM-P----K-RGFTNF-NH---K-EYAV-VNVEALNV----F-EED----V----TVDVEALKACGLVKK--T---FDG----VKILGNGVLEKKLTVKAN-KFSESAKKAIEAAGGSVEVL-----------------------------MIQNETRLKVADNTGAKELLVIRCLG--GS--KRKSATIGDVVVCSVKHATPHGTVKEGQVVKAVIARTVYGLRRDNGSYIKFDENAAVIIK-ED-STPVGTRIFGPVAKELRDKGYAKIVSLAPEVL-MSRIGNKAITIPAGVEVSI-AGNEVTVKGPKGTLVKTF-SPLMEISVDANVLTVK-RPNEEKHTKQLHGTTRALIAAMVEGVNTGFTKTLKIVGIGYRAAL--AGSE--LTLNVGFSHPVKFTVPSDVKVEV--PD-AN-TINVSGIDKQIVGQFAAVVRATKK-PEPYGGK---GIRYVDEN-VRRKEGKT-AKK--------M-----------NELHVKYNEVVKPSLMKEFKYSSAMEAPKIVKVVLNMGVGDAI-ANPKLLDEAVEELTAISGQKPVVTKAKKSIANFKLREGMSIGCKVTLRGERMYEFLDKLINLSLPRVRDFRGVSATAFDGRGNYTLGVKEQLIFPEIEFD-KVNKVRGLDVVIV-T----T-A-KT-------------NAEATALLK-GMGMPFAK----------M-----AKMEVFNQEAKSVK-TVEISDAVFSIEPNQQVMFDAVLAYQAGLRQGTHSTLTRS-FVSGTGKKPFRQKGTGRARQGSTR---------AIQWRHGAVAFGPHP-RKYGVKTNRKVRRLALRSALSEKVL-E-----------S-NFVLI-EN-L-N-FEEMKTKKAVALLKAF-G----F-------------D-R------K----TLFVVA--SEDVNAYISMRNLPNALVTTVFDLNVYDLV---NANKVVF---TEKAAEKA--GEVFA---------------M----K-----G------------------------IL---GRKLGMTQVF-TID-------GTLI--PVTVIDVKPNVVLQKK--TKETDG-------YEA--VQ--LG--YED--VKEQ----------R-S--NKP-AIGHA-KKANTAPK-KYIKEIRA----D-E-MM---N-F-E--VGAEVKA-D-LFKAGDVVDVQGTSKGKGYSGTIVRNNAAR-GPMSHG-S-GHH--RHIGSLAGRNN-GVVNKGTAMPGQEGGYTTTNQNLQVIKV-DAE---------------EGYILVKGNIPGP-RKGLVVIKTT--VK-P--------VK---EV-TP-VEII--SAGTSVEEELEK--VAETIDEESEAVATEMAIIKYKPTSAGRRNMSTLSNDR-ITKKSPEKSLLAPLNKKGGRNNTGRITTRHQGGGVKQKYRIIDFKR-NKDN-VPAKVAGIEYDPNRNANIALLHYADGEKRYILAPADLHDGDTVVSG-VAVDIKVGNAMELQNIPDGTFVHNVELTAGKGGQLARSAGTSAQILGS-EGKFVTIRLASGEVRKVHGNCRATVGVVGNGDYSLVNLGKAGRSRWM------GIRPTVRGSAMNPVDHPHGGGEGRAPVGRKAPMTPWGKKAM-GLKTRNPKAHSSKYIV--RR--R--NGK------
Bacteria_Firmicutes_Erysipelotrichi_Erysipelotrichales_Erysipelotrichaceae_Catenibacterium_mitsuokai_DSM_15897_C_mitsuokai_1.0_Cont88.1 ---------------------------MARSLKK-GPFVDEHLMKKVEALNAAGKKE-VIKTWSRRSTIFPQFIEHTFAVYNGKEHIPVYVTEDMVGHKLGEFAPTRTFKGHT--A---NDKA--A-------------------------M------E------------R----NN---R--KVYTGTVISTKMDKTITVLVETHVKHKLYGKRMNSSKKFHAHDEN--NEARVGDTVKIMATRPLSATKRFRLVEIVKK-AEII-----------------MA------N----------------NKIRIRLKSFDHKILDASAEKIVAAAKKSGAQVVGPVPLPTEKEIYTILRAVHKY-KDSREQFEIRTHKRLIDVVNPTPETVDVLTRLEVPSGVDIEIKL---MVTTDPIADMLTRIRNANQQKHETVSI-PYSNLKNDLANILKNEGFVTDFVVN-EE-GN-H-KNIVITL--KY-KGN----ER--VI--TGLKRVSKPGLRQYAKVNEIPKVLNGLGIVVLSTSQGLMTDKEARAKNIGGEVLAYIW-MGQKVSPVGFRVGVNREWSSRWYA-DKKDFANYLLEDVKIREFLMAKLKKAYVAKIDIERSK-KRVNIFVHTSRPGVVIGKDGEAIDALRKELM-G--LIS-D------K---K-VFINVVEIKNADTNAQLVADRIAEQLENRASFRTVQKRAIQNAMR-NGAKGIKTSVSGRLGGADIARSEGYSEGVVPL--HTIRADIDYATAEAATTYGKLGVKVWICKGEI-L----------P-------------AKKKG-D-K--------------------------------------------------------------------------------------------M----------K-------LRVGDTVQVIAGSE-KGKTGEILAI---KGNRVVVEGVKKVTKHVKPS-QADP-EGGIITVEAPIDASNVAYYDTKAKEIVKLGYKF-EDGKKVRVN---KKTGAVIEN--KKK-----ME---------------AR--ATAKTIRVSPQKARLVVDLVRGKSVKEALGILEFT--------------------------NKSATPAIIKVVNSAKANA-VN-NEG--ADED-KLYIKKIYVDEGPTLKRFRARAKGSGTQILKRTCHITCVVE--E-----------------------R--------------------------------------------------MAK--NESR-NVI-RLRRHA-RV----RNKI-----SGTPERPRLNVFRSNSHIHAQII--DDTKG-VTLVSASSV--DM-K-L-E---NG-SNIEAAAAVGAEIAKRAIAKNIDVVVFDRGGYIY--HGRVKALAEAAREAG---------L-----------------KF------------MLMPKRTKYRRPH--RV--KYE--GKAKGGKTVAFGDFGLVALDGAWITSRQIEAARIAINRHMNRGGKVWIRIFPHLAKTKKPLEVRMGSGKGAPEQWVAVVKKGRVMFEVGQIDEATAREALRLASHKLPVRCKIIGR------GE-------MK--LHELKYNDGARRNRNRVGRG--T-SSGN-GKTSGRGQKGQGARSG-GGKKP-G--FEGGQTPLFMRL-P----K-RGFTNH-NA---K-EYAI-INVEDLNK----F-ENG----A----VVDLEAVMEAKLVKK-AL----DG----LKVLGRGELNVALTVKAS-KFSKSAVKAIEAAGGKTEVI-----------------------------MIQNESRLKVADNTGAKEVLVIRNLG--GS--NRKTSSIGDIVVATVKQAAPGGTVKKGEVVKAVIVRTRYGVQRENGSVIRFDDNACVIIK-DD-NTPKGTRIFGPVARELRDADFMKIVSLAPEVL-MSRIGKKIIIVPEGVNVDV-ADNTVTVTGPKGTLTRKF-SDLITIEVNGNEIECK-RHSEEKTNKQLHGTTRALIANMIEGVKDGFSKKLEIVGIGYRAQM--QGNK--LVMNIGYSHPVEVEIEEGVKVEC--PS-AT-EITVSGISKERVGHVASVIRAWKK-PEPYKGK---GIKYSDEH-IIRKEGKTAGKK--------M-----------NRLQERYTNEITKNLMKKFGYESTMQIPKMEKIVINIGVGDAV-NNSKFLEEAVEELTLISGQKPIVTTAKKSIAGFKVREGQAIGCKVTLRGERMYEFLDKLVSISLPRVRDFRGVPKNSFDGRGNYTLGVKEQLIFPEIDFD-KVAKLRGMDIVFV-T----T-A-KT-------------DEEGRALLT-ELGMPFAK---------LM-----LNIALFNQNGEKLN-DLELNENVFGIEPNNQAIFDVVLLQRASLRQGTHKVKNRH-EVSGGGKKPWRQKGTGRARQGSIR---------APQWRGGGIVFGPTP-RSYDFKINKKVKNLALRSVLSQKVI-D-----------Q-ELVAL-DA-I-A-FETIKTKNVVNFLGNF-E----N-------------P-R------K----TLIVVD--KLEENLVLSARNVPGVKVIEASNVNVYDVM---DCTKLMM---TEKAIKAV--EEVLK---------------M----K-----G------------------------IL---GRKIGMTQVF-ATD-------GKLI--PVTVIEATPNVVLQKK--TVETDG-------YNA--IQ--VG--FED--KREK----------L-A--NKP-EKGVV-AKANTAPK-RFIKEFRF----D-E-MM---S-Y-E--VGQTVSV-D-SFVAGEVVDVTGTSKGKGYQGVIKRHGQHI-GPKGHG-S-GAH--RIVGSMGAPNR---IAPGKNLPGQMGGNTRTVQNLEIVAV-DVE---------------KNVLLVSGSVPGP-KKGLVVVKSG--IK-A--------NG---KTNEA-AELV--NAT----------------------AVAEMPIKAYKPTSNGRRNMTALTKEE-ITTSTPEKSLLAPYKKKGGRNNMGQITTRHHGGGHKRKYRVIDFKR-NKDG-VPGKVASIEYDPNRSANIALINYADGEKRYILAPKGLEVGTVIVSG-ETTDVKVGNCMEMGNMPEGTTIHNIEMHPGKGGQLARSAGVSAQILGS-EEKYVIVRLQSGEVRKFLKKCRATVGAVGNEDHGLVNYGKAGRMRWK------GVRPTVRGSVMNPNDHPHGGGEGKTSIGRKAPLTPWGKKAL-GVKTRNSKKHSNRLIV--RR--R--NAK------
Bacteria_Firmicutes_Erysipelotrichi_Erysipelotrichales_Erysipelotrichaceae_Coprobacillus_sp._8_2_54BFAA ---------------------------MARSLKK-GPFVDGHLMKKVEALNAAGKKE-VIKTWSRRSTIFPQFIEHTFAVYNGREHIPVYVTEDMVGHKLGEFAPTRTYHGHG--A---DDKK--AG--------K---------------M------E------------R----NN---R--KVYTGTVVSTKMDKTITVQVETHVKHKLYGKRMKSTTKFHAHDEE--NIASVGDTVKIMSTRPLSATKRFRLVEIVKK-AETV-----------------MA------N----------------NKIRIRLKSFDHKILDNSAEKIIGAAKKSGAQVVGPVPLPTEKEIYTVLRAVHKY-KDSREQFEIRTHKRLIDIVNPTQETVDILTRLELPSGVDIEIKL---MVMTDPIADMLTRIRNANRQHHETVMV-PASKLKADIAEILKNEGFIKGYKVE-GE-GP-I-KNINITL--KY-RGN----DR--VI--TDLKRISKPGLRVYAKVNEIPKVLNGLGIVILSTSQGLMTDKEARAKQVGGEVLAYIW-MGQKVSPIGLRVGVNRNWDSRWYA-NDQDFAGLLHEDIKIREYLLKKLKTASVAKVEIERSK-NRVTIFVHTSRPGVVIGKDGEAVDALRKEVS-K--MVK-D------K---Q-VFINIVEIKNPDVVAQLVANNIAEQLENRASFRTVQKRAIQRAMR-AGAKGIKTSVSGRLGGADMARAEGYSEGNVPL--HTLRADIDYATAEADTTYGKLGVKVWICKGEI-L----------P-------------EKKKG-D-K--------------------------------------------------------------------------------------------M----------K-------IRVGDTVEVIAGKD-KGKQGEVLQV-LAKQDKVIVEGVNTVTKHIKPS-QADP-EGGIVTREAPIHVSNVAFYDSKAKAPVKLGYKIVKDGKKVRVN---KKTGAEVDK--KKK-----ME---------------AR--AQAKMIRVSPQKARLVVDLVRGKQVKEALGMLEYV--------------------------NKSATPAIIKVVKSAAQNA-VY-NEG--AEAE-KLYIKEIYVDEGPTLKRFAARAKGSGTRILKRTSHITCVVE--E-----------------------R--------------------------------------------------MSK--LQSR-NDV-RLKRHA-RV----RAKI-----SGTPECPRLNVFRSNAHIHVQVI--DDVNG-VTLASASSV--DM-K-L-E---NG-SNIAAATAVGKAVGEAAIAKNIKKVVFDRGGYVY--HGRVKALAEAAREAG---------L-----------------EF------------MLMPKRTKYRRPH--RV--KYE--GKAKGGTEVSFGEYGLQATEGAWITSRQIEAARIAINRRLNRGGQVWIRIFPHLAKTKKPLEVRMGSGKGSPEEWVAVVKTGRVLFEVAGVDEELAREALRLASHKLPIKCKIIGK------GE-------MK--LHELQYTEGARKTRKRVGRG--T-SSGT-GKTAGRGQKGQGARSG-GGKKP-G--FEGGQTPLFMRL-P----K-RGFTNF-NK---L-EYAI-VNLDQLNT----F-EAG----T----VVCPKALKEAGLIKK-EL----DG----VKVLGNGTLEKAITVKAH-KFSKSALAAIEAAGGKTEVI-----------------------------MIQNESRLKVADNTGAKEVLVIRNLG--GS--NRKFSNIGDVVVATVKQAAPGGSVKKGEVVRAVIVRSRYGVGRENGSYIKFDDNACVIIK-ED-KSPKGTRIFGPVARELRDADFMKIVSLAPEVL-MSRVGNKIINVPEGVTVDI-ADNTVTVTGAKGTLVRQF-SPVITINKEDNVITVA-RSSEQKTHKQLHGTTRALLANMIEGVHEGFKKQLEIVGIGYRGQM--KGNT--LVLNIGYSHQVEIEAEEGVTIET--PN-NT-TIVVSGISKERVGQVAAQIREVRK-PEPYKGK---GIKYSDER-IIRKEGKTAGKK--------M-----------NRLMERYQNDVVKSLVEKFNYSSSMQAPKVEKIVLNIGVGDAV-SNSKLLDEAVNELTLITGQKPVITRAKKSIAGFKLREGAPIGCKVTLRGERMYEFLDKLVNISLPRVRDFRGVSNNSFDGRGNYTLGIKEQLIFPEINFD-KVNKLRGMDIVFV-T----T-A-KS-------------DEEGRELLA-QLGMPFKK----------M-----LTVKVYNQEGSEVK-DLELNEAVFGIEPNKQALFDMVLLQRASLRQGTHKVKNRT-EVRGGGKKPWRQKGTGRARQGSIR---------APQWRGGGVVFGPTP-RSYKFKLNRKVRRLALKSALSTKIN-D-----------N-EFMAL-EA-I-K-FDAPKTKEMVKVLANL-E----A-------------P-V------K----TLIVVD--EICPNVARSANNIPGVKLLDAKHVNVYDIL---NSNKLIM---TEAAIKSV--EEVLG---------------M----K-----G------------------------IL---GRKIGMTQVF-TTD-------GLLI--PVTVVEADANVVLQKK--TVATDG-------YDA--IQ--VG--FED--KREK----------L-A--NKA-ELGIV-KKANTAPK-RFIKEFRY----D-E-MM---S-Y-E--VGDKITV-D-SFVAGEVVDVTGTSKGKGYQGVIKRHGQRI-GPKGHG-S-GAH--RIVGSMGAPNR---IAPGKKLPGQMGHVTRTVQNLEVVAV-DVE---------------NNLLLIKGSVPGP-KKGLVIVKSG--IK-A--------AG---KVNEA-HELV--D--VEETKEADA--ATE-----TPVEAAEMAIKTYKPVTNGRRNMTSLTYEE-ITTNKPEKSLVAKVSKNGGRNNQGVITTRHHGGGHKRKYRIIDFKR-NKDD-IVGTVATIEYDPNRSANIALINYADGEKRYILAPKGLEVGSKIVSG-ENADIKVGNALPMGNMPEGTVIHNIEMQPGKGGQIARSAGVSAQILGK-EERYVIVRLASGEVRKLLAVCRATVGVVGNEDHGLVNYGKAGRMRWK------GVKPTVRGSVMNPNDHPHGGGEGRTSIGRKAPMTPWGKKAM-GVKTRKNKKASTKLIV--RR--R--NSK------
Bacteria_Firmicutes_Erysipelotrichi_Erysipelotrichales_Erysipelotrichaceae_Erysipelothrix_rhusiopathiae_str._Fujisawa ---------------------------MSRSLKK-GPFCDLHLMNKVEKLNAESKKE-VIKTWSRRSTIFPQFVEHTFAVHNGKEHVPVFVTEDMVGHKLGEFVPTRRYTGHA------ADKK--AG--------R----------------------E------------R----NK---R--KVYRGTVVSDAMDKTVVVEVKTSKRHPLYGKRVNYSKKFKAHDET--NEIKVGDIVEIMETRPLSATKFCRVTKLVEK-AEVL-----------------MA------K----------------NFIRIRLKAYEHRTIDSAAQKIVQAANDHGAQVVGPVPLPTEKQIVTILRSVHVN-KDSREQFESRTHKRLIEIVGPTAETIDALSRLDLPSGVDIEIKL---MYVTDPIADLLTRVRNAIQAKHDVVEI-PASKEKTEIARILKEEGFIRDYLVS-GE-GI-K-KTITIVL--KY-GPN-N--ER--VI--SGLKRISKPGKRVYAKTNEVPRVLNGLGIAIISTSEGMLTDKQARAKHVGGEVLAYVW-MGQKVHPIGMRVGVIRDWESRWYA--EKDFANLLHEDKLIRDYIFKNLKDAYVSRVEIERSK-NRVDIIIRTARPGVVIGVNGANIEKVKKDIA-K--ISE-G------N---T-VNIKVLEVANPDLDAHLVARNIAEQLEQRASFRTAQKRTIQRTMR-AGAKGIKTAVSGRLGGADMARSEGYSEGIVPL--HTLRSDIDYAHYEANTQFGILGVKVWICRGEV-L----------P----GQ---KEP-DRPRR-R-RNDR-R-NNNP-EQ-------------GG--N-------------------------------------------------------------M----------R-------IKRGDNVQVITGSY-KGTIGDVIEV-SPKHDKVKVEGVNLIKKHMKPS-QMNP-EGGIIEQEAWIHVSNVMLYDAKAKAPSRVAY-TEEKGKKVRVY---KKSGAAVK-----------ME---------------VK--AIVKTVRVTPRKARLVLDEIRGLDVDHAAAILRYT--------------------------PNSASKVIAKVLDSAIANA-TN-NHQ--LDEE-KLYISACYADEGVTMKRFRPRAKGSAAPIMKRTSHITVVVS--E-----------------------RA-------------------------------------------------MAK--KLSR-NQE-RVRRHA-RV----RRKV-----SGTQERPRLSVYRSNGNISAQVI--DDVTG-NTLVSAGSV--QM-K-L-A---NG-GNIEAAAQVGNAVAKLALEKGIKSVVFDRGGYIY--HGRVKALAEAAREAG---------L-----------------EF------------MLMPKRTKYRKPH--RL--SYE--GRSKAGRTVAFGEYGLVAESGNYVSNRQIESARIAMTRYMKRGGKVWIKIFPHLAITKKPLEVRMGSGKGAPEGWVAVVKPGRVMFEIAGVPEEVAREAFRLASHKLAVKTRFVKK------GEEEQV---MK--LHELKYNEGARQDRKRLGRG--Q-GSGT-GKTSGKGHKGQNARSG-GGVAL-G--FEGGQTPLFKRI-P----K-RGFKNV-NR---V-DYAV-VNLSSLNV----F-EDG----T----EVTIEALLEKGIIKK-TL----DG----VKILGQGELEKKLVVKAN-AFSKSAVESIEKLGGKAEVI-----------------------------MIQNESRCKVADNTGAKEILVIRCLG--GS--RRRSASIGDIVVGTVKHAIPGGTVKKGDVVKAVVVRTKYGVRRENGSYISFDDNAVVILK-DD-MTPRGTRIFGPVARELREYNFMKIVSLAPEVL-MSRIGNKTITIPAGVEVEL-KGNEVTVKGPKGTLTRQF-SELYEIEINGSEINVK-RPNDSKKVKQLHGTTRSLIANMITGVSEGFTKSLELVGIGYRASK--SDNK--LVLNVGYSHPIEFELEDGVDIEV--PS-AT-AINITGVDKQRVGEWAANIRATRK-PEPYLGK---GIKYKNEV-IRRKEGKTAAKK--------M-----------N-LKEQYKNEVVAKLVEEFNYTSVMQTPKLEKIVVNMGVGEAI-NNTKFLDDAVADLEIITGQKPVITRAKKSIANFKLREDMPIGCKVTLRGQKMYDFLEKLIKVALPRVRDFRGINGGSFDGRGNYTMGVKEQLIFPEIDFD-KVNKVRGMDITIV-T----T-A-KT-------------DKEGYALLS-MLGMPFKKEGN-------M-----PKLDILNLEGKSLR-ELELNEAVFGIEPNNQTIFEAVVMQQASLRQGTHKTKNRT-EVRGGGRKPWRQKGTGRARQGSIR---------SPQWRGGGVVFGPTP-RSYKYSLNRKVRRLALRSALSQKVM-D-----------S-EMSVV-EN-L-T-VENVKTKEFIAVMDAL-K----L-------------N-K------K----TLFVVS--AEENNAYLSMRNLSNTMMLDVQGLNVYDIV---NCDQIVF---TEKAAIEA--GEVLA---------------M----K-----G------------------------LL---GRKLGMTQVF-TTD-------GKLI--PVSVVEVLPNVVLQKK--TMESDN-------YEA--VQ--LG--AFD--VKEQ----------R-A--NKS-EIAHA-AKASTAPK-KFVREIAG----S-E-MM---N-F-E--VGAEIKA-D-LFSEGEYVDVTGTSRGHGFQGSIVRANQKI-GPKAHG-S-GFH--RGVGSLAGLNP-AVIKKGRILPGQHGGYTTTNQKLEVIKV-DTE---------------SNYLLIKGNIPGP-KKGFVIVKST--VK-R--------VK---SK-DP-VELV--DA---VKEDSEN--A--------------MAIKHYKPTTPGRRGMTTLANEQ-LSKVKPERSLVAPLSKTGGRGNTGRITTRHIGGGHKRQYRIIDFKR-NKDD-IPAKVATIEYDPNRSANIALLSYADGEKRYILAPKGLKVGDVIYSG-ASADIKVGNAKELGQMPEGTLVHNIELKPGRGAQLVRSAGTSAQVLGV-EEKHVTVQLASGEVRKILSTCRATIGEVGNSEHSLVNIGKAGRKRHM------GIRPTVRGSAMNPVDHPHGGGEGRTPIGRKSPMTPWGKKAM-GVKTRRDKKASTKLIV--RR--R--NDK------
Bacteria_Firmicutes_Erysipelotrichi_Erysipelotrichales_Erysipelotrichaceae_Erysipelotrichaceae_bacterium_AP9 ---------------------------MARSLKK-GPFVDEHLMKKVEALNAASKKE-VIKTWSRRSTIFPQFIEHTFAVYNGREHIPVYVTEDMVGHKLGEFAPTRTYHGHD--A---DDKK--SG--------K---------------M------E------------R----NN---R--KVYTGTVISTKMDKTITVLVETHVKHKLYGKRVKSSKKFKAHDEE--NIARDGDVVKIMATRPLSATKRFRLVEVVKK-AEII-----------------MA------N----------------NKIRIRLKSFDHKILDASAEKIVAAAKKSGAQVVGPVPLPTEKEIYTILRAVHKY-KDSREQFEIRTHKRLIDIVNPTPETVDVLTRLELPSGVDIEIKL----MVTDPIADMLTRIRNANQQRHEEVVI-PMSKLKVQLAEILKNEGFIKGYKIE-GE-GV-I-KNIVITL--KY-KGN----DR--VI--TGLKRVSKPGLRQYAKVNEIPKVLNGLGIVVLSTSQGLMTDKEARAKQVGGEVLAYIW-MGQKVSPVGLRVGVNRDWNSRWYA-NDKDFASLLHEDIRIREFLNAKLKGAYVANIEIERSK-NRVNIFVHTSRPGVVIGKDGEAVDALRKEVA-K--MVK-G------K---Q-VFINIVEIKNPDVVAQLVANKIAEQLENRASFRTVQKRAIQSAMR-AGAKGIKTCVSGRLGGADMARTEGYSEGNVPL--HTLRADIDYATAEADTTYGKLGVKVWICKGEI-L----------P-------------AKKKG-D-K--------------------------------------------------------------------------------------------M----------K-------LRVGDTVQVIAGSD-KGKTGEIIQI-LRKEDRVIVEGVNMVTKHIKPS-QTDP-EGGIVTREAPIHVSNVAYYDSKAKETVKIGYDF--DSEKFRIN---KKTGKALDKTTKKK-----ME---------------AR--AQAKMIRVSPQKARLVVDLVRGKNVKEALGILEYV--------------------------NKSATPAIIKVVKSAAQNA-VF-NEG--AEED-KLFIKEIFVDEGPTLKRFRARAKGSGTQILKRTSHITCVVA--E-----------------------R--------------------------------------------------MAK--TMSR-NEL-RKKRHA-RV----RRKI-----SGTPECPRLNVFRSSSHIHAQII--DDVNG-VTLVAASSV--DM-K-L-A---NG-GNVEAATQVGKEIAKRAIAKNIENVVFDRGGYIY--HGRVKALAEAAREAG---------L-----------------KF------------MLMPKRTKYRRPH--RI--KYE--GKAKGGTVVSFGEYGLQAQEGAWITSRQIEAARIAMNRYMKRGGQVWIRIFPHLAKTKKPLEVRMGSGKGAPEEWVAVVKTGRVMFEVAGVEEEVAREALRLASHKLPIKCKIIGR------GE-------MK--LHELQYTEGARKERKRVGRG--T-SSGT-GKTAGKGQKGQKARSG-GGKKP-G--FEGGQTPLFMRL-P----K-RGFTNF-NR---V-EYAI-VNVEALNR----F-EAG----S----VVDMAALKECGLVKK-EL----DG----LKVLGDGKLEVALTVKAQ-KFSKSAVAAIEAAGGKTEVI-----------------------------MIHNESRLKVADNTGAKEVLVIRNLG--GS--NRKFSNIGDIVVATVKQATPGGTVKKGEVVKAVIVRTKYGVNRENGSLIKFDDNACVIIK-DD-NSPKGTRIFGPVARELRDADFMKIVSLAPEVL-MSRVGNKIINVPEGVKVEI-ADNTVTVTGAKGTLVRQF-SPLIKIDMDGNEIKVN-RTSEQKTVKQLHGTTRALLANMIEGVHNGFEKNLEIVGIGYRAQM--QGNK--LVLNVGFSHQVEIEGEEGVKIET--PT-QT-TIKVSGISKERVGEIAARIRAVKK-PEPYKGK---GIKYVGER-IIRKEGKTAGKK--------M-----------NRLKERYENEISKSLMTKFNYSSVMQVPAMEKIVINIGVGDAV-SNSKLLDEAVEELTLITGQKPVITKAKKSIAGFKLREGMPIGCKVTLRGERMYEFLDKLVSISLPRVRDFRGVPKNSFDGRGNYTLGVKEQLIFPEINFD-KVNKLRGMDIVFV-T----T-A-KT-------------DEESRELLA-QLGMPFQK----------M-----LKVAVYNQEGTKVK-DTELNELVFGIEPNNQAIFDMVLLQRASWRQGTHKVKNRT-EVKGGGKKPWRQKGTGRARQGSIR---------APQWRGGGVVFGPTPDRNYKLKMNRKVRRLALKSALSQKVI-D-----------S-ELTVL-DN-I-T-LDAPKTKDMVKVLENL-E----A-------------N-R------K----TLIVMD--EVNENVALSARNIPGVKVIDSKRLNVYDIL---DSTKLVM---TEGAIKAV--EEVLA---------------M----K-----G------------------------IL---GRKIGMTQVF-TTD-------GRLI--PVTVVEATPNVVLQKK--TTVTDG-------YDA--IQ--VG--FED--KREK----------L-A--TKA-HKGHV-AKAQTAPK-RFIKEFRY----D-E-MM---S-Y-E--VGQEIKV-D-SFVAGEVVDVTGTSKGKGYQGVIKRHNQHI-GPKGHG-S-GAH--RIVGSMGAPNR---IAPGKKLPGQMGNVTRTVQNLEIIAV-DVE---------------NNVLLISGSIPGP-KKGLVVVKTA--VK-G--------NG---KVNPA-EDLI--IEEVEETTEA------------AETAAAEMAIKVYKPTTNGRRNMTSLTYEE-ITATKPEKSLTIRLSKKGGRNNQGVITTRHHGGGHKRLYRIIDFKR-NKDD-VVGKVATIEYDPNRSANIALIHYADGEKRYILAPKGLEVGMTIVSG-ENADIIVGNCLPMGNMPEGTVIHNIEMQPGKGGQVARSAGVSAQILGK-EGKYVTVRLASGEVRKFLAVCRATVGVVGNEDYGLVNYGKAGRNRWR------GIRPTVRGSVMNPNDHPHGGGEGRTSIGRKAPMTPWGKKAL-GVKTRNTKKASNKMIV--RR--R--NGK------
Bacteria_Firmicutes_Erysipelotrichi_Erysipelotrichales_Erysipelotrichaceae_Holdemania_sp._AP2 ---------------------------MSRSLKK-GPFCDDHLMKKVEKLNASGKKE-VIKTWSRRSTIFPQFVEHTFAVYNGKEHVPVYVTEDMVGHKLGEFVPTRKFGGHG------DDKK--A-----------------------------M--E------------R----SN---R--KVLRGKVVSDKMDKTITVEVATSKSHPLYSKRIKYSKKFKAHDEN--NEAKIGDIVEIMETRPLSATKRFRLVKIVEK-AVIL-----------------MA------K----------------NSVRIRLKAYEHRILDTASEKIVKAAQEHGAKVVGPVPLPTEKQVVTILRAVHKY-KDSREQFEIRTHKRLIEIVGPTAETIDALSRLELPSGVDIEIKL---MNMTDPIADMLTRIRNGIQARHEAVEI-PASKQKVEIAKILKNEGFILNYAVT-GE-AA-E-KKITVTL--KY-GPN-N--EK--VI--SGIKRISKPGLRVYAKSGSIPRVLNGLGIAIISTSQGMMTDKEARAKHTGGEVIAYVW-MGQKVSPIGMRVGVIRDWESRWYA--EKDYGTLLMEDVKIREFLFKELHAAYVSRIEIERSK-NRVEIIIRAARPGVIIGSNGESIEILKKKLQ-K--MCN-G------K---Q-IHIKVVEVANPDLDAHLVARAIAEQLEQRASFRTCQKRQIQKTMR-AGAKGIRTLVSGRLGGADIARSEGYSEGVVPL--HTLRSDIDFAIVEAMTTYGKLGVKVWICRGEV-L----------P----GQ---MEPRDRRRG-G-RNDR-R-NRNN-VE-------------GG--K-------------------------------------------------------------M----------K-------IKKGDKVKVITGHY-KGTIGEVLAV-MPKENKVIVEGVNLMKKHLKPT-QANP-DGGIIEKEAPIHVSNVMAYDSKAKTASRIGF-QVEKGEKVRVF---KKSGNVVKGG-KK------ME---------------VK--ATAKTVRIAPRKVRLVLDLVRGKDAKEAEAILKFT--------------------------PNHAADAVGKVLKSAVANA-VN-NHQ--LDES-KLYVKACYADEGITMKRFMPRAKGNAAQILKRTSHITVVVE--E-----------------------R--------------------------------------------------MLK--KVSK-NDE-RIRRHI-RV----RTKI-----SGTPERPRLNVFRSNSHIHCQII--DDVNG-TTLVACSSV--DL-K-L-E---NG-GNIEAAKTVGTELAKRALAKNITEVVFDRGGYVY--HGRVQALADAAREAG---------L-----------------KF------------MLMPNRTKYRRPH--RQ--SYE--GRSKAGREIVFGEYGLIAYSGAYVSNRQIEAARIAMTRYMKRGGQVWIKIFPHLAITKKPLEVRMGSGKGAPEGWVAVVQPGRVLFEVGGVDEETAREALRLAAHKLPVKCKFVRR------GEEE-----MK--LHELKYTEGARRNSKRIGRG--H-GSGW-GKTAGKGSKGQNARSG-GGVAL-G--FEGGQTPIWRRL-P----K-RGFTNF-TR---K-EFSI-VNIELLNR----F-EDG----T----EVTPELLKQAGLVRK-EL----DG----VKILGVGELEKKLTVKAN-KFSKSAVEAIEKAGGKVEVI-----------------------------MITNESRLNVADNTGAKELLVIRCLG--GS--KRKRANIGDIIVCSVKTAAPGGTVKKGDVVKAVIVRTRYGIRRENGSYIKFDDNAAVIIK-DD-NTPRGTRIFGPVARELRDKDFMKIVSLAPEVL-MSRIGNKTITIPAGVEITV-AGNEVTVKGPKGTLTRQF-NENMQIDVNGNEIKVV-RPNDIKQIKQLHGTTRALLHNMVVGVSEGFTRELEVVGIGFRAAV--SGNK--LTLNVGFSHPVEFEIEEGLKVEC--PS-AT-EIKVSGIDKQRVGEFAAVVRATKK-PEPYKGK---GIRYKGEH-VRRKEGKTAGKK--------M-----------NRLVEKYQKTVIESLMKQFNYSSVMQCPKIEKVVINMGVGDAI-ANPKALDEAVAELTQLAGQKPVITKAKKSIANFKLREGMPIGCKVTLRGEHMYEFLDKLFNISLPRVRDFRGVSTTAFDGRGNYTLGVKEQIIFPEINFD-KVSKVRGMDIVIV-T----T-A-NT-------------DEEAKALLA-GMGMPFAK----------M-----PKLNVYNLEAKEIR-EIELAEAVFGIEPNQQVMFDALIMQRANMRQGTHDTKSRH-EVSGGGKKPWRQKGTGRARQGSIR---------APQWRGGGIAFGPTP-RSYAYRLNRKVRRLALRSLLSEKVI-E-----------N-NLVVV-DA-L-K-FDAIKTKEFVKVMDAF-K----F-------------E-G------K----TLFVAD--IAEDNAFMSLRNIPNAALLTVEELNAFDIA---NAAKLVM---TEAAANKA--GEVFA---------------M----K-----G------------------------IL---GRKLGMTQVF-TTD-------GVLI--PVTVVEALPNVVLQKK--TLENDG-------YEA--VQ--LG--FED--LSEK----------G-S--NKA-EKGHA-AKASTAAK-RFVREIRG----A-E-MM---N-L-E--VGNEVKV-D-LFAAGEIVDVTGTSKGRGYNGTIVRNNATM-GPKTHG-S-KNM--RHIGSLAGRNN-GRIEKGTAGAGQEGGYTTTTQNLEIIKV-DVE---------------NNYMLVKGNVPGP-KRGLVVVKSS--VK-G--------TA---AV-SA-KDLI--SSEEAKEEE--------------------MAIKKYKPTTPGRRGMSSLSFEE-ITSTSPERSLLEPLSKKGGRNNTGRITTRHQGGGHKRQYRVIDFKR-NKDN-IPAKVATIEYDPNRSANIALLNYADGEKRYILAPKGLQVGQTIVSG-EAVDIKVGNAMELRNIPEGTFVHNVELKPGKGGQLARSAGVSAQILGS-EGRYTILRLASGEVRKVLSNCRATIGTVGNEDHSLVNLGKAGRSRWL------GIRPTVRGSVMNPNDHPHGGGEGRTPVGRKSPMTPWGKKAM-GVKTRKAKKASTKLIT--RR--R--NGK------
Bacteria_Firmicutes_Erysipelotrichi_Erysipelotrichales_Erysipelotrichaceae_Solobacterium_moorei_F0204_S_mooreiF0204_1.0_Cont15.1 ---------------------------MSRSLKK-GPFCDASLLKKVEAQNEAHKNE-VIKTWSRRSTIFPSFVEHTFAVHNGKEHVPVYVTEDMVGHKLGEFVPTRKFGGHG------DDKK--A-------------------------M---E--E------------R----NR---R--KVLRGTVVSDKMDKTIVVEIATTKSHPLYGRRVKYSNTFKAHDEN--NEAHIGDVVEVMETRPLSKDKHFRLVKIIEK-AVIL--------------MKFMA------K----------------NSVRIRLKAYENRSLDAASEKIVKTATSHGAKIVGPVPLPTEREVITVLRAVHKY-KDAREQFEIRTHKRLIEIIGPSAETIDALSRLDLPSGVDIEIKL---MNMTDPIADMLTRIRNGVQARMTTVDVAPASKVKVEIAKILKSEGYIDNYAVT-GE-GI-E-KKIVVTL--K------D--GR--VI--SGIKRISKPGLRVYAKGDEIPKVLNGLGIAIISTSNGMMTDKQARKLHIGGEVIAYVW-MGQKVSPIGMRVGVIRDWDSRWYA-NKADFGDLLNEDVKVRNFL-EKLKDAYISRVEIERTSKKDVKVIVRCARPGAMLGKDGD-KDKMEVLKK-K--L-S-K-----LTGK-N-IKVDVIAVANPDLDARLVARRICEQLEARQSFRIAQKKAIQQTMR-SGAKGIKTLAKGRLGGAEIARQEGYARGVVPL--HTLRSDIDYAAEEATTTYGKLGVKVWICRGEV-LP-G----QKEPEASRPARNDRN----RRGGR-------------ND------------RKP--ARAVAEEA-----KGGQ--E------------------------------------------M----------K-------IKTGDTVKVISGHY-KGTVAEVKAV-NPKTNKVIVEGVNVVKKTLKPT-QQNP-EGGIVEKEAPIDASNVMLYDKKAKAVSRVSIKVDDKGKKVRVY---KKSGAEVKGG-KK------MD---------------VR--ATAKTVRFTPRKVRLVLDMVRGRSVEEALAILKFT--------------------------PNHAATAVAKVVKSAAANA-TN-NNQ--LNAE-NLYIKACYANEGVVLKRFMPRAKGNAAQILKRTSHITVVVS--D-----------------------EK-------------------------------------------------MIK-LA-NK-NAE-RIRRHK-RV----RNVV-----NGTPECPRLNVFRSNANIYAQVI--DDTTG-TTLCAVSSLELKL-------E-NG-GNIEAAKKVGTAIANKCKEAKIETVRFDRGGYVY--HGRVQALADAAREAG---------L-----------------KF------------MLMPNRTKYRRPH--RL--SYE--GKSKAGTKLAFGEFGLVADEGAYVSSNQLEAARIAMTRYMNRGGKVWIKVFPQLAKTKKPLEVRMGSGKGSPDHWVAVVQKGRILFEIAGVSEEVAREALRLAANKLCVKTRFIKKT-----AEEAK----MK--LNELTYTEGSRSNRKRIGRG--Q-GSGT-GKTSGKGHKGQNARSG-GGVAI-G--FEGGQTPFFKRM-P----K-RGFTNY-TR---K-EYAI-VNVEDLNK----F-EDG----V----TVDYEALKAVGLVKK--H---LDG----VKVLGCGKLEKKLTVKAE-KFSKTAQSAIEAAGGKVEVL-----------------------------MIQNESRLNVADNTGAKEVLVIRCLG--GS--KRKNANIGDIVVCAVKKASPNGSVKEGQVVKCVIARTVYGIRRENGSYIKFDDNAAVIIK-ED-NTPVGTRIFGPVAKELRDKGFMKIVSLAPEVL-MSRIGNKAITVPAGVEITI-GGNEVTVKGPKGTLTKKF-SPLMEISVDAGVATVK-RPNEEKHTKQLHGTTRALLASMVEGVHTGFVKKMKIVGIGYRAAL--SGNK--LTLNVGFSHPVEFEVPSDVKVEV--PD-AS-SINVSGIDKQIVGQFAAVVRATKK-PEPYGGK---GIRYVDEV-VRRKEGKTAAKK---------------------------------------------------------------------------------------------------------------------------------------------------------------------------------------------------------------------------------------M-----AKIDVFNQEAKAVK-SIELSDAVFGIEPNQQAMYDAILVYQAGLRQGTHATLTRA-EVSGTGKKPFRQKGTGRARQGSTR---------ATQWRHGGIAFGPQP-RKYDFKLNRKVRQLALRSALSEKLQ-E-----------S-SLTVL-EN-L-S-FDEIKTKKAVALMNAF-G----F-------------D-R------K----TLFVAA--DEDDNAYVSMRNIPNALVVTVSSLNVYDIV---NADKVVF---TEKAAEKA--GEVFA---------------M----K-----G------------------------IL---GRKLGMTQVF-TIE-------GTLI--PVTVIDVKPNVVLQKK--TKEVDG-------YEA--VQ--LG--YED--VKEQ----------R-S--NKP-AIGHA-KKANTAPK-HYIKELRA----D-E-MM---N-L-E--VGAEVKA-D-LFKAGDVVDVQGTSKGKGYSGTIVRNNAAR-GPMTHG-S-GHH--RHIGSLAGRNN-GVVNKGTVMPGQEGVYTTTNQNLTIVKV-DAE---------------EGYILVKGNVPGP-RKGLVVIKTT--VK-P--------VK---EV-AV-PELI--SEGVSVAEELEK--VSETIEAEAAPVATEMAIVKYKPTSAGRRNMSTLSNDR-ITKSTPEKSLLAPLNKKGGRNNTGRITTRHQGGGVKQKYRIIDFRR-NKDN-VPAKVAGIEYDPNRNANIALLHYLDGEKRYIICPADLHVGDTVISG-EAVDIKIGNAMELKNIPDGTVVHNIELTAGKGGQMARAAGCSAQILGS-EGNFVTLRLSSGEVRRVHSNCRATVGAVGNGDYNLISLGKAGRSRWM------GIRPTVRGSAMNPVDHPHGGGEGRAPVGRKSPMTPWGKKAM-GVKTRKPKNKSNQYIV--RR--R--NGK------
Bacteria_Firmicutes_Erysipelotrichia_Erysipelotrichales_Erysipelotrichaceae_Dielma_fastidiosa_JC13 ---------------------------MSRSLKK-GPFCDEHLMKKVEKLNESGKKE-VIKTWSRRSTIFPQFVEHTFAVYNGKEHLPVYVTEDMVGHKLGEFVPTRKYSGHG--A---DDKK--AK--------R---------------M---E--E------------R----SN---R--KVYRGTVVSDKMDKTITIIVETKKTHPLYGKRVKYSKKFKAHDEN--NEARIGDRVEIMETRPLSATKRFRLVKVIDK-AEVL-----------------MA------K----------------NSVRIRLKAYEHRILDASAEKIVQAAQAHGAKIVGPVPLPTEKQVVTILRAVHKY-KDSREQFEIRTHKRLIEIVGPTAETIDSLSRLELPSGVDIEIKL---MMMTDPIADMLTRVRNALQARHESVEI-PASKEKIEIAKILKSEGFITDYKVE-GD--V-K-KVLTVTL--KY-GAN-N--EK--II--SGLKRISKPGLRVYAKVDSIPRVLNGLGIAIISTSHGLMTDREARAKHVGGEVLAYVW-MGQKVSPIGLRVGVIRDWESRWYA--DKDYADLLLEDVKIREFLFKELKAASVSRIEIERSK-NRVEVIIRSARPGVIIGTNGEAVEVIKKKLV-K--LTN-G------K---N-VFIKVVEIANPDLDARIVARSIADQLEQRASFRTAQKRAIQKTMR-SGAKGIKTSVSGRLGGADIARSEGYSEGVVPL--HTLRADIDYAHEEASTTYGRLGVKVWICRGEV-L----------P----GQ---MEP-DRRR--R-NNNR-R-NNGD-VE-------------GG--K-------------------------------------------------------------V----------K-------IKKGDKVQVITGAY-KGTIAEVTKV-LPKESKVIVEGVNLVKKHMKPT-QANP-DGGIVEMEAPIHVSNVMLYDSKAKKASRVGF-KIADGKKVRVY---KATGAEVK-----------ME---------------VK--ATAKTLRIPPRKARLVLDLVRGKDVEEAKAILKYT--------------------------SNFAADASLKVLNSAIANA-VN-NNG--MDEE-NLYVKACYANEGIVLKRFMPRAKGSASAIHKRTSHITFVVS--E-----------------------RD-------------------------------------------------MLK--KVSR-NDE-RLRRHA-RV----RTKV-----NGTAECPRLNVFRSNAHIHVQII--DDVAG-KTLVAASSV--EL-K-L-E---NG-GNVAAAAAVGTEVAKRALAAGIENVVFDRGGYIY--HGRVKAVAEAAREAG---------L-----------------KF------------MLMPNRTKYRRPH--RL--SYE--GKSKAGRAVAFGEFGLVADSGNYVSNRQIEAARIAMTRYMKRGGQVWIKIFPHMAITRKPLEVRMGSGKGAPEGWVAVVKPGRVMFEIGGVDEATAREAFRLASHKLPVKCKFVRK------GEEE-----MK--LHEMSYTEGARRERKRIGRG--H-GSGH-GKTSGKGQKGQNARSG-GGVRL-G--FEGGQTPIMRRL-P----K-RGFTNF-NR---K-VFAI-VNVESLNV----F-END----T----VVTPELLIETGLVRK-EL----DG----IKILGQGELEKKLTVKAN-KFSGSAVSTIEQAGGKVEVI-----------------------------MIQNESRLRVADNTGAKEVLVIRGLG--GS--KRKFSNIGDVVVCAVKQAATGGTVKKGDVVKGVIVRTRRGIRRENGTYIKFDDNAVVLIK-DD-KTPRGTRIFGPVARELRDKDYMKIVSLAPEVL-MSRIGNKTITIPAGVEITV-AGNEVTVKGPKGTLSRQF-APFLTISVEDGECKVI-RPDDNKTTKQLHGTTRALLHNMVVGVSEGFEKRLELVGIGFRSAI--SGNK--LQLNIGYSHQVIFDLVDDVKVEC--AS-PT-EIVVSGIDKQKVGEFAANIRAARK-PEPYKGK---GIRYKGEY-VRRKEGKTAGKK--------M-----------NRLQEKYNNTVVENMMKKFGYKSVMEVPVIDKVVINMGCGDAI-ANPKTLEEAVAELTQITGQKPVITKAKKSIANFKLREGMPIGCKVTLRKDYMYDFLDKLMNISLPRVRDFRGVSKTAFDGRGNYTLGVKEQIIFPEINFD-KVNKVRGMDVVIV-T----T-A-KT-------------NEEAKALLE-ELGMPFQK----------M-----PNIVVLNQEGKELR-EINLNPEVFGIEPNQQVIFDAIVMQRASMRQGTHDVKNRR-EVRGGGRKPYRQKGTGNARQGSTR---------APQFRKGGIVFGPTP-RSYAYKLNKKVRRLALKSVLSEKVA-S-----------N-DMIVV-DE-L-K-FAAPKTKDFIKTIDAI-G----A-------------A-K------K----TLFVVS--SEEDNAYLSVRNIPTMMMLTSDGINVYDIV---NANKIVF---TEAAVKCV--EEVLG---------------M----K-----G------------------------IL---GRKVGMTQVF-TED-------GVLI--PVTVVEATPNIVLQKK--TVENDG-------YVA--VQ--LG--LED--IKER----------R-A--TKA-ALGHV-AKVNTAPK-RFIREIRS----E-E-MM---S-Y-E--LGSEVKV-D-LFAAGEVVDVIGTSKGHGFTGAVKRHNQKI-GPKTHG-S-GHH--RGMGSAAGLGT-NKIDPGFTMPGHYGTDRTTNQNLEIIKV-DAE---------------KNYILIKGNVPGP-KKGLVIIQSA--KC-S--------KG---DK-TA-KVLV--DT---KTEEE-------------------MAIKKYKPTTPGRRNMSTLTFDE-ITTNSPERSLLAPLGSKGGRNNNGRITTRHQGGGHKRQYRIIDFKR-NKDG-IPAKVATIEYDPNRSANIALLNYADGEKRYILAPKGLTVGTTLLSG-ETADIKVGNCLEMRHMPEGTFIHNVELKPGKGGQLARSAGVSAQILGI-EDKYVTVRLASGEVRKILANCRATIGQVGNEDHSLVNLGKAGRSRWL------GIRPTVRGSVMNPNDHPHGGGEGRTPVGRKSPMTPWGKKAM-GVKTRKSKKASTKLIV--RR--R--NGK------
Bacteria_Firmicutes_Erysipelotrichia_Erysipelotrichales_Erysipelotrichaceae_Eggerthia_catenaformis_DSM_20559 ---------------------------MSRSLKK-GPFVDEYLLKKVDALDKAGKKE-VIKTWSRRSTIFPQFIEHTFAVYNGREHIPVFVTEDMVGHKLGEFAPTRTFKGHS--G---DDKK--A-------------------------M------E------------R----NN---R--KVYTGTVVSTKMDKTITVLVETHVKHKLYGKRMKSSKKFKAHDEE--NVARTGDTVKIMGTRPLSKTKRFRLVEVVKK-AEVIK----------------MA------N----------------NKIRIRLKSFDHKILDDSAAKIVEAAKNSGAQVVGPVPLPTEKEIYTILRAVHKY-KDSREQFEIRTHKRLIDIVNPTPETVDVLTRLALPSGVDIEIKL----MVTDSIADMLTRIRNANQARHETVSM-PYSKMKNDLAEILKNEGFISDCKVE-GE-AA-T-KAIVITL--KY-KGN----DR--VI--TGLKRVSKPGLRQYVKVDEIPSVLNGLGIAVLSTSKGLMTGKEAKAKNIGGEILAYIW-MGQKVSPIGLRVGVNRDWSSRWYA-GKKDYAALLHEDIKIRKFLNKKLANAFVAKIDIERSK-KRINIFVHTSRPGVVIGKSGEAIDALRKDVV-K--LVN-D------K---Q-VYINVVEIKNADTNATLVARRIAEQLENRASFRTVQKRAIQSAMR-AGAKGIKTKVSGRLGGADIARSEGYSEGVVPL--HTLRADIDYAQEEALTTYGKLGVKVWICKGEI-L----------P-------------DKKKE-A-E--------------------------------------------------------------------------------------------M----------K-------LRVGDTVIVIAGSE-KGKTGEILSI-DHKKERVIVEGVNKVTKHVKPS-QSDP-DGGIVSKEAAIHVSNVAYYDEKAKKAVKLGYKF-EDGKKVRFN---KLTGKVLKE--TKR-----ME---------------AR--AEAKNIRVAAQKARLVVDLVRGKSVDEALVMLQFV--------------------------NKKATPAIIKVIKSAAANA-VH-NEG--AEQK-DLYIKKIYVDEGPTLKRFRAKAKGQGTQILKRTCHITCVVE--D-----------------------R--------------------------------------------------MAK--KESR-NDV-RLRRHL-RV----RKKI-----SGTPECPRLNVFRSNAHINAQVI--DDVNG-VTLAAASSV--DM-K-L-E---NG-GNVEAAAKVGAEVAKRALAKNIEKVVFDRGGYIY--HGRVKALAEAAREAG---------L-----------------KF------------MLMPKRTKYRRPH--RV--KYE--GKAKGGRTVAFGEYGLVALEGAWITSRQIEASRVAINRHLNRMGKVWIRIFPHLAKTKKPLEVRMGSGKGAPEEWVAVVKQGRVMFEVAGVPEDTAREALRLASHKLPIRCKIIKR------GE-------MK--LNELTYTEGARKKRKRVGRG--T-SSGS-GKTSGRGQKGQGARSG-GGKKP-G--FEGGQTPLFRRL-P----K-RGFTNI-NR---K-EYAI-VNVEALNN----F-EAN----S----VVDTESLINAGLVKK-EL----DG----VKILGNGELKVALTVKAK-KFSASAVKAIEAAGGKTEVI-----------------------------MIQNESRLKVADNSGAKEVLVIRNLG--GS--NRKSSNIGDVVVATVKQAIPGGSVKKGEVVKAVIVRSRYGLNRPNGSYIRFDDNACVIIR-DD-NSPRGTRIFGPVARELRDADFMKIVSLAPEVL-MSRIGLMSINVPEGVSVNI-TDNTVTVKGPKGELVRTF-SKLINIKQDANVISCE-RVNDTKPAKQLHGTTRALIANMVEGVHNGFEKNLEIVGIGYRAQM--KGKK--LELHVGYSHVVEMDIEEGVTVEC--PS-IT-QIKVSGISKERVGQVAAQIRAIRK-PEPYKGK---GIKYVDER-IIRKEGKTAGKK--------M-----------NRLHERYKNEISKNLMKEFNYSSVMQLPKMEKIVINIGVGDAV-SNTKLLDEAVEELTLISGQKPVITKAKKSIAGFKVREGQSIGCKVTLRGERMYDFLDKLISISLPRVRDFRGVSKDSFDGRGNYTLGVKEQLIFPEIDFD-KVGKIRGMDIVFV-T----T-A-NT-------------DEESRALLT-ELGMPFAK----------M-----LKVALFNQKGEKIN-DLDLNELVFGIEPNNQAIFDMVLLQRASLRQGTHKVKNRS-AVRGGGRKPYRQKGTGRARQGTIR---------APQFVGGGVVFGPTQ-RKYGFKLNRKVARLALKSALSQKII-D-----------K-EFTAL-DA-L-S-FETIKTKNMVEVLKAF-N----S-------------P-R------K----VLLVVD--EFDENVLLSCRNIPNLKLIEANGINVYDIL---DCTNLMM---TEKAVKAV--EEALA---------------M----K-----G------------------------IL---GRKIGMTQVF-STE-------GKLI--PVTVVEATPNVVLQKK--TVDTDG-------YNA--VQ--VG--FED--KREK----------L-A--NKP-EMGVV-AKANTAPK-RFIREFRY----D-E-MM---S-Y-E--VGQEISV-D-TFTAGEVVDVTGTSKGKGYAGTIKRYNYHR-TPMSHG-G-GPH--RHAGSMGAPNR---IAPGKKLPGHMGHATRTVQNLEVIAV-YPE---------------KNVILISGSVPGP-KKGLVIVKSA--IK-A--------NG---KVNEA-VSLVNNTEA-----DAK------------------MAIKKYKPTTNGRRNMTALTKDE-LTATKPEKSLTSVFVKKGGRNNTGRITVRHHGGGHKRKYRIIDFKR-NKDN-IPGKVATIEYDPNRSANIALINYVDGEKRYILAPKGLKVGSMIISG-ENADIVTGNALPMGNMPEGTLIHNIEMHPGKGGQLVRSAGVSAQILGY-ENKYVLVRLSSGEVRKLLKVCRATVGEVGNEDHALVNYGKAGRMRWK------GVRPTVRGSVMNPNDHPHGGGEGRTSIGRKAPLTPWGKKAL-GVKTRNSKKASNKLIV--RH--R--NGK------
Bacteria_Firmicutes_Erysipelotrichia_Erysipelotrichales_Erysipelotrichaceae_Kandleria_vitulina_MC3001 ---------------------------MARSLKK-GPFVDEHLMKKVEALNASGKKE-VIKTWSRRSTIFPQFIEHTFAVYNGREHIPVYVTEDMVGHKLGEFAPTRTFKGHI--T---DGKA----------------------------M------E------------R----ND---R--KVYTGTVISTKMDKTITVLVETHVSHKLYGKRMKSSKKFKAHDEN--NVARTGDIVKIMATRPLSATKRFRLVEVVKK-AEII-----------------MA------N----------------NKIRIRLKSFDHKILDDSAEKIVGAAKKSGAQVVGPVPLPTEKEIYTILRAVHKY-KDSREQFEIRTHKRLIDIVNPTPETVDVLTRLELPSGVDIEIKL----MVNDPIADMLTRIRNANQQRHEEVSI-PTSKLKVELAKILTNEGFVAGYRVE-GE-GV-K-SNIVITL--KY-KGN----ER--VI--TGLKRVSKPGLRQYAKSNEIPKVLNGLGIVILSTSQGLLTDKEARAKNIGGEVLAYIW-MGQKVSPVGFRVGVNRDWSSRWYA-DNKEFATLLHEDLKIRNFLQEKLSRAYVAKIDIERSK-KRINIFVHTSRPGVVIGKGGEAIDALRKEVV-K--LVD-G------K---Q-VYINVVEIKNADTNAQLVAKRIAEQLENRASFRTVQKRAIQSAMR-SGAKGIKTAVSGRLGGADMARTEGYSEGNVPL--HTLRADIDYATAEADTTYGKLGVKVWICKGEI-L----------P-------------EKNKE-D-K--------------------------------------------------------------------------------------------M----------K-------VRVGDTVMVIAGSD-KGMTGEILSI-NHKTNKVVVEGVNKVKKHIKPS-QSDP-EGGIQTVEAPIDASNVAYYDTKAKAKVKLGYKF-EDGKKVRVN---KATGEVIKE--NKK-----ME---------------AR--AQAKNIRVSAQKARLVVDLVRGKSVKDALGILEYT--------------------------NKSATPAIIKVISSAAANA-VH-NEG--ADKD-KLVIKEIYVDEGPTLKRFRAKAKGQGTQILKRTCHITAVVE--E-----------------------K--------------------------------------------------MAK--KLSR-NDV-RVRRHL-RV----RKKI-----SGTPECPRLNVFRSNKNIHAQII--DDVNG-VTLASANSV--EL-K-L-E---NG-SNIEAAKTVGTEVAKRALAKNIEVVVFDRGGYIY--HGRVKALAEAAREAG---------L-----------------KF------------MLMPKRTKYRRPH--RI--KYE--GKTKGGKFVAFGEYGLVAQDGAWITSRQIEAARIAINRYMNREGQVWIRIFPHLAKTKKPLEVRMGSGKGSPEEWVAVVKEGRVMFEVAGVSEEVAREALRLAAHKLPIKCKVIKR------GE-------MK--LHELHYTEGARKERKRVGRG--T-SSGH-GKTSTRGQKGQGARSG-GGKKP-G--FEGGQTPLFMRL-P----K-RGFTNV-NR---K-EFAI-VNVEDLNK----F-EAN----A----VVDFEALKAAGLVKK-EL----DG----LKILGNGELSVALTVKAN-KFSASAVKAIEAAGGKTEVI-----------------------------MIQNESRLKVADNTGAKEVLVIRNLG--GS--NRKTSNIGDVVVASVKQATPGGTVKKGEVVKAVIVRTKYGVTRENGSYIRFDDNACVIIK-DD-NSPKGTRIFGPVARELRDADFMRIVSLAPEVL-MSRIGLKVINVPEDVTVTI-ADNTVTVKGPKGELTRQF-ADVITIAQEGNEIRCS-RANEVKHTKQLHGTTRALIANMIEGVKNGFEKNLEIVGIGYRAQM--KGNK--LVLNVGFSHPVEIDVEEGVKVEC--PS-QT-QIKVSGISKERVGEVAAQIRAVKK-PEPYKGK---GIKYTDER-IIRKEGKTAGKK--------M-----------NRLQERYNNEISKNLMAKFNYKSIMQLPKMEKIVLNIGVGDAV-TNSKLLDEAVEELTLISGQKPIITKAKKSIAGFKIREGQAIGCKVTLRGERMYEFLDKLVSISLPRVRDFRGVPNNSFDGRGNYTLGVKEQLIFPEIDFD-KVNKLRGMDIVFV-T----T-A-KT-------------DEEGKALLT-ELGMPFAK----------M-----AKVALLNQKAENVG-EIELNDAVFAIEPNNQAIFDMVLLQRASLRQGTHKVKGRS-EVRGGGKKPWRQKGTGRARQGSTR---------APQWVGGGTVFGPTP-RSYKFKLNRKVRRLALRSALSQKLI-D-----------N-EFTAL-ND-L-A-FDSIKTKNMKEVMTAF-N----T-------------P-R------K----ALVVVD--ELNDNVALSARNLSNVKLIDAKHVNVYDIL---DSTNLFM---TEAAIKAV--EEVLA---------------M----K-----G------------------------IL---GRKIGMTQVF-TTD-------GKLI--PVTVVEATPNVVLQKK--TVETDG-------YNA--VQ--VG--FED--KREK----------L-A--NKP-ELGHV-AKANTAPK-RFIKEFRY----D-E-MM---S-Y-E--VGQEISV-D-SFAAGEIVDVQGTSKGHGYTGTIKRFGYQR-TPMAHG-G-GPH--RHAGSMGAPNR---IAPGKKLPGQYGHVTRTVQNLEVVAV-DAA---------------NNCILISGSVPGP-KKGLVVIHSA--VK-K--------NG---KVNEA-KELV--SAK-----EAA--------------AAAEMPIKAYKPTTNGRRNMTALTKEE-ITAQKPEKSLLTTVNKKAGRNNQGQITTRHHGGGHKRKYRIIDFKR-NKDN-VPGKVATIEYDPNRSANIALINYADGEKRYILAPKGLEVGQTIVSG-EEVDIVTGNSLPMGNMPEGTLIHNIEMHPGKGGQIARSAGVSAQILGF-EGKYATIRLSSGEVRKFLKVCRATVGEVGNEDHSLVNIGKAGRNRWK------GIRPTVRGSVMNPNDHPHGGGEGKTSIGRKAPLTPWGKKAM-GVKTRNSKKHSNKLIV--RR--R--NGK------
Bacteria_Ignavibacteria_GWB2_Ignavibacteria_35_6b ---------------------------MPRSVKK-GPFIDYKLEAKVEKMNSSGQKK-IIKTWSRSSTITPEFVGHTIAVHNGNKMIPVYVSENMVGHKLGEFSPTRIFRGHP--GTK-AEKA--S--K------A-K-------------M---E--T------------R----GL---R--KTKVGTVVKNKMEKSIVISIERKVAHPIYKKYFKKTTKLMAHDEN--NECGIGDVVKVMETRPLSKNKKWRFVEVVEK-AK-------------------LA------G----------------QKIRIKLKSYDHILIDKSTEKIIKTVKSTGAVVSGPIPLPTRRSVYTVLRSPHVD-KKSREQFEIRAHKRIIDIHNSNNKTVDSLSKLEIPAGVDIEIKL---MPVTDPISDFLTRIRNAVNAKKKFVDM-PSSNMKVRLAEILKENNFIRDLNVV-ED-NK-Q-NVLRVHL--KY--VN-G--TS--SI--SGLEKISTPGLRKYVDKDNIPKVLNGLGMSIVSTSKGVLSDKQAKKEEVGGEVICHIW-------------------------------------------------------------------------------------------------------------------------------------------------------MKSAITSAMR-MGAEGIRIMCSGRLGGAEMARTEQYKEGRIPL--HTIRADIDYANGRAETIYGSIGIKVWICRGEI-LG-N---RVSE-------------------------------------------------------------------------------------------------------------------M----------K-------IRKDDNVMVIAGNN-KGKKGKVLKV-FPKENRVIVEGVNIQKRHTKPN-QANP-QGGIIEKEASVNASNVMVLDPKSNEPTRVGTKIIIDDKSARIS---RASGEMLS-----------ME---------------AK--AKHNYIATSPRKMRLVIDLIRGKSVDEAIEILHFN--------------------------PKHASKDAEKVLRSAISNLFDE-NTK--LSPS-DLIVKEAFVNQGPALKRISPAPMGRAFRVRKRSNHLTIVVA--T-----------------------KS---------------------------------------------------M----TP-KKT-KIRRRQ-RI----KKNL-----FGTAQKPRMSVNRSLNQIYVQLV--DDVNK-ITLAAGSSLSKEI-S-E-DLK-KK-SKIERSKIVGTLVAKKALEAGITTVVFDRGTYRY--HGRVKALADGAREGG---------L-----------------KF------------MLMPKRVKYRKSQ--RG--RRK--GKAQRGHRVAFXXXXXXXXXXXXITSRQIEACRVAITRTMKRDGKVWIRIFPDKPVSKKPLETRMGKGKGAPEFWVAVIKPGRIMFEVGGVPMNIAKEALRLAAQKLPVKTKFMVA-RDF---DNA-----MD-ILSNLKYAPGSKKKVKRVGRG--Q-GSTR-GGTSTRGMNGQKSRAG-AKFRA-W--FEGGQMPLQRRL-P----K-RGFTNI-FK---V-KFTA-VNVAKLQK----LVDDK----KG---IINPVVLYKNGVISK--A----LA--P-YKILGDGQISAKLEIEAH-AFSNIAKEKIQAAGGTIKEIKN---------------------------MIQQESNLVVADNSGAKKIRCIKVLG--GT--RRRYAGVGDIIVVSVKSAIPGGGVKKGDVSKAVVVRTKKELKRNDGSYIRFDENAAVLLD-AN-NEPKGTRIFGPVARELREKKFMKIISLAPEVL-VSRVGKKPVEL-KDVTVTV-TGNTVKVKGKLGELSTKV-HPNIKVEIIDGELICS-RPNDQKENRALHGLTRALIQNMVTGVTQGFSKSLDIVGVGYKAEL--KGKG--LFLTIGYSHPIYFLPSDEIKIEV--PA-PT-QIKISGMDKELVGLVAAKIRSFRK-PEPYKGK---GIKYSNEV-IIKKAGKTAGAK--------M--AKKKQVKTPARLIEKFRKEISPKLIEKFSYKNVMQVPKLEKIVLNMGVGEAA-QDSKLLDEAFKELETIAGQKPTVRLAKTSISNFKLREGMKIGAKVTLRKDTMYEFLDRLVNVALPRVRDFRGISDKSFDGRGNYTLGIKEHIIFPEINVD-KVTKVKGMDITFV-T----T-A-KT-------------DQEAYELLS-AFGVPFRKKEIN------------MKVDVYKIDGSKTSKKVELSDSVFGIEPNDHVIYLSVKAYNANQRQGTHKAKERW-EVSGGGKKPWKQKGRGGARAGTSR---------SPLWVGGGTIFGPRP-RNYRQKLNKKVNKLARMSALSYKAK-A-----------E-QLLVV-ED-F-N-FESPKSKEFENILKAL-K----L-------------NGK------K----TLLLTN--GTLENVYKSGRNIEKVNIVEAEKASTFELL---NNQVVLI---QKGALEKL--ESILN--------------M-----A-----G------------------------LI---GKKLGMTSIY-SPD-------GAVI--PVTAIEAGPCKVVSIR--NKNKDG-------YEA--LV--IG--FGE--KKEK----------H-L--SKP-EKGLF-EKSNVAPA-SVLKEFRNF---D-V--S---G-Y-K--IGDDLTV-T-LFAEGDKVKVSSKSKGKGFQGVVKRHGFSGVGGQTHGQH-NRE--RAPGSVGQSSWPSRVLKGTRMAGRHGHSQVTVSNLKVVRV-IPE---------------KNVIMVKGAIPGA-INSIIEINK-------------------------------------------------------------MAIRKLKPNTPGTRFMSISTFEE-ITKTVPEKSLTVSLTKSGGRNNLGRVTSFHRGGGHKRKYRIIDFKR-NKHG-IPAKVFSIEYDPNRSARIALLNYADGEKRYIIAPEGLKVGDSVMSG-DKAEIRTGNALKLKDMPLGSFLHNIELKPGKGGQLGRSAGMGIQLMAK-EGSHAQLKMPSGEVRLVSLECMATYGNVGNSDHENISLGKAGRSRWL------GIRPNVRGVAMNPVDHPMGGGEGKT-SGGGHPVSPWGQKAK-GLKTRKRKNSTNKYIV--KR--R--QQG------
Bacteria_KSB1_uncultured_SMTZ_57 ---------------------------MARSLKK-GPYVDGKLVKRIEELNKTNAKR-VIKTWSRRSMITPDFVGHTLAVHNGKKFLPVFITENMVGHKLGEFSPTRTFRGHG--G-K-VDRQ--SR-A--------K-------------M---GH--------------Q----GK---R--KVRIGQVVSDRMDKSIVVAVERRVQHKLYKKYHRRTRKFMVHDEQ--GRAKMGDWVRIMECRPLSRRKNWRLVDIVR---ESV-------------------------------------------------------------------------------------------------------------------------------------------------MSLTDPIADYLTRIRNALQAGHRKVDI-RASNLNRAITRLLMDQKFIQDFLVI-DD-PV-Q-PTLRIYL--KYTS-E-D--KP--VI--SGLKRISTPGRRHYVGKDNIPRVLNGLGVAVLSTSQGVMTDKRARKMGVGGEVLCYIW-MGQKTNPVGFRLGINKTWKSSWFD-EK-GFATKLSEDLYLRRYLRQRLHNAGVARIEIGRTP-KQVTLTIHTARPGIVIGRKGSEVDKLKAELS-H--I-T-S------K---D-VQVNIVEVKRPEMEAQLVADSIAHQLEGKVSFRRAMKKSLMATRR-MGAEGIKIMCKGRLGGAEMARREMYKEGRIPL--HTLRADIDYATATANTTYGCIGVKVWICKGEV-LG-K---RASY-------------------------------------------------------------------------------------------------------------------M----------D-------IKKDDMVLVISGND-RGKKGRVLKV-FPKQNRIVVEGINFIKRHTKPN-QVNP-QGGIIEKEGVIHVSNVMLLCPVTGKPTRIGHKQIKGAKWVRYS---KKSGEII------------ME---------------AT--ATARFIRVAPRKMGLVSDMVRGKRVEDAFSILHFS--------------------------PKAASVPLEKLIRSALSNLLQE-GKK--IDTE-DVIISALIVNEGPTLRRYRPRAMGRATRIRKRTCHIRVTLE--A---------------------------------------------------------------------------MR----DRNTLK-NARRKK-HI----RKVV-----SGTKKCPRLVVYRSLRNIYAQLV--DDVEM-VTLTGVSSLTPSL-K-E-ELS-QVKTPIERGEIIGQTIAKMAKKRKVKRVVFDRNGFPY--HGQVKAVAEGARKGG---------L-----------------EF------------MLAPKRIKHRKVQ--RG--RMT--GKAQRGAKVSFGEYGLKTLEPAWISSRQIEAARIAITRHVRRGGKVWIRIFPDKPVTQKPAETRMGKGKGAPEYWVAVVKPGRILFEIEGVSEAMAREAMRLAAHKLPCTTRFVVR-ED------------ME--LNELTYASGSRKRRKRLGRG--G-ASGL-GGTSGKGNKGQRCRSG-SKIRP-W--FEGGQMPINRRL-P----K-RGFKNI-FR---Q-EFQI-VNLEDLDR----ITDTD----E-----ITVDVLHQYRLIKK--L----QV--P-VKILGNGEPKRALTVTVQ-AISKGAREKIEAAGGQVTIL-----------------------------MIREETSLVVADNTGAKRVKCFRVLG--GT--RRKTASVGDVVICSVKSAIPRAAVKKGDIARAVVVRTKKEVRRKDGSYIRFDENAVVLLD-EK-GEPRGTRIFGPVARELREKHYMKIVSLAPEVL-MSRIGKAPIPVPSEVKVTI-NGNSVEVEGPKGKINRLF-DPDISISLDNNNLTVQ-RHTDMPRHRALHGLTRSLLNNMVMGVTDGFSKNLEIVGVGYRAEK--KPKG--VLFSLGFSHPILFVPPPGIQIDV--TR-PT-ALVVSGIDKELVGETAAKIRALKP-PEPYKGK---GIRYEDEH-VRRKAGKTVK------------------MADIPRMKKYYIDNVLPAMQKRFGYSNVMMVPKLEKIIVNVGVGEAS-QNPKLLESVMEEIGLITGLKPAIARAKKSISNFKLRQGMPIGCHATLRRNRMYEFFDRLMNVAIPRIRDFRGLSDRSFDGRGNYSMGIREQIIFPEIDYD-KIDKIRGMNITIV-T----T-A-NT-------------DEEALELLK-EFGFPFRRRVEA-EATT-----------VYTRDGKDTGEEVKLPPEIFDIEPNNHVLYLAIKNELSNARQWTRAVKGRS-QVRGGGRKPWRQKGRGTARAGTSR---------SPIWRGGGQIHGPKP-LPKITKLPQKVKVLARKSALTYKAR-D-----------G-RVRIL-ED-F-S-MEAPKTKEIASILNAF-E----L-------------MGV------P----ALLLSG--KHDPMLLKSCRNIPTISLQRSQDVSTYSIM---RVKMLLI---QKSALDSL--YEVFGRGT-KEKHAETPA-----------------------------------------------------------------------------------------------------------------------------------------------------------------------------------------------------------------------------------------------------------------------------------------------------------------------------------------------------------------------------------------------MAIKNYNPTTPGRRFRQILDGSE-LTPGEVEKSLLAPVRKKGGRNNCGRITVRHRGGGAKRAYRCIDFKR-DKYS-IPARVASIQYDPNRSANIALLHYIDGEKKYIIAPNGLQVDDRIVSG-PDAEVKIGNSMPLENIPLGTFIHNVELKLGKGGQIARGAGTSAQLVAK-DAGFGHIRLPSGEVRMIPLKCMATIGQVGNIQHENIQLGKAGATRWK------GFRPKVRGVAMNPVDHPMGGGEGKSS-GGRHPCTPWGKPTK-GLKTRK-SKASDRYII--KR--R--SKR------
Bacteria_Lentisphaerae_GWF2_Lentisphaerae_38_69 ---------------------------MARSVKK-GPFVDSHLLDKVEKMNKSSAKK-PIKTWSRRSVILPEFVGLTFTVHNGKTFISVFITENMIGHRLGEFALTRTFRSHG--V-V-SGK-----------------------------M---E--N-EI-----K-DTR----KN--FR--KEREGVVLSDCQNKTIVVEVTRRTSHPLYKKVVKSSKKYYAHDEE--NKAKKGDKVTITETRPLSKLKRWRLVKVHGK-EQQS--------------MKENP------K----------------QRIRIRLQAFDHRVLDKSVKDIVSTAKRTGAVVAGPIPLPTRIERLTVNRSPHVD-KKSMDQFETRTHKRLMDIINPTAKTVDELKKLNLPSGVDISIKVGF-MSMQDPLSDMLTRIRNAGMASLKEVSL-PASKLKKAVASVLKEEGFIGDMTEV--GEGV-K-KTLVLKL--KYH--K-K--SP--VI--EGIRRISKPSCRIYCGNTQIPKVRNGLGLVVLSTPHGVISGKKAAEMNIGGEIICYVW-VGQKVNPIGFRVTTTKDWDSKWFA-RKSTFGLWLNEDLKIRDYIKKEFVHAAIARVVIHRAS-NRIAVDIYTARPGILASRKG-DFEKLQTGLQ-K--M-A-G------H---E-IKIDIHEVKNPERNAQLVSESVALQLQRRIAFRRAMKKSIQLAMD-SGALGIKIMASGRLGGAELARTEHYKEGTVPL--HTIKANIEYGFSEAMTPTGKIGVKVWICNPEV-VS-K---EA---------------------------------------------------------------------------------------------------------------------MQK--------K-----THVKTGDEVTVISGK--KGEDAKIKAN-LKEKDRVVLEISGLGVKTVKKT-QQNP-KGGMVERSVSVHISNVK---------LK-KAKT-E------------------------------ME---------------VR--AVTKYAKIAPDKARQVARLLQGKSAIKAQSEVDLM--------------------------PRKAARLFAKTLRSAVANA-EN-NHD--LDKN-SLVVKEAVVGIAPIMRRFRPKARGMAGRIRKRTSHLTVVVS--N-----------------------EK-------------------------------------------------MGK--L-NK-VEA-RQRRHM-RL----RQKI-----AGTADRPRMAVFASCKHIYVQFI--DDNAG-KTIASASTNTEEF-K-K-TGE-K--VNAKGAEVLGTIAAAAAKAAGISEVVFDRGGFSF--HGKLKALADSARKSG---------L-----------------KI-----------MSLMPSRTKYRKMQ--RG--NMG--GLAQSGNKIDFGDYALMALDRGWVRNNEIEAARVAINRYLNRRGRVWIRFFPDRPFTCKPLEVRMGKGKGNVEGYVAVVLPGRVLFEISGCTEVTAREALCRAAAKLSIKTKFLKRQ--------------MK--LHSLKNTEGAKHRRKRVGRG--D-ASGW-GKTAGRGDKGQHSRSG-SGFRP-Y--FEGGQITLFRRL-P----K-RGFKSL-NP---V-VYTV-VNVSNLDK-A--F-NAN----D----TIDKALLLSKNLIHK--T----KL-E--LKILGTGEITKPLTIKAN-VFSATAKAKIEAAGGKCEVVK----------------------------MIQMQTSLEVADNSGAKRIVAITVLG--QK---RKYARIGDIVTASVKEAIPNAPVKKGDVVKAVIVRTGTKVRRADGSYLRFDKSAAVIID-DQ-NNPKGTRIFGPVARELRDKNFMKIISLAPEVL-MSRIGKKPIAVPAGVKITV-ANGQMTVENGKNVLTQAV-PPEVKIAVEDNEIIVS-TPVETKRSSAMQGLTRSLLAGMVEGVTKGFKKNLEIVGVGYKAKI--NGNT--MELALGFSHPVVYNVPQGIKVTV--AD-NT-KISVEGINKQLVGQVAANIRRFKK-PEPYKGK---GIRYAGEH-IVIKEGKAVG-----------M----------PDMFKFFKESVIPKLKEKRNYENPMQIPKLSKIIISTGIGTA--FDKDAFAEAKKNITAITGQAALITKSKKDISNFKLRKGQPVGIMVTLRNERMYEFLDRLVHNVLPQVRDFRGISPKGFDGKGNYSFGMNDISVFTEIDLD-KLKRPMGINICMV-T----T-A-KS-------------NEEAKELLT-LLEMPFAKEGSK------MN----KNLKVFSIDGASVG-DFAIQDWIEL-K-GEQAVQDVVVAYRAGLRAGTASTKTRA-MVRGGGAKPWRQKGTGRARAGSLR---------SPVFVGGGVAWGPHP-RTYFKKVNKKVRKLALKRAFSEKIN-E-----------D-AIFII-NS-I-E-LSECKTKSFVSILEKL-G----I------------ND-R------K----VLVAVK--DYSENTLKASANLPNVLLMKVEAMNVYQML---LCDAILF---TEEAIKEF--VAKIN---------------M----K-----G------------------------LI---GKKVGMTQLY-DET-------GKVT--PVTVIQAGPCTVIDTM--TDEGNG-------YSA--VQ--VG--YGE--KKAK----------N-V--SKA-LKGHC-KKAGKDSN-EIIKEFR-T---E-K-DE---K-L-E--LGTVLTV-D-QFKANEFVDISGVTKGKGFQGVVRRYKFAG-GRASHG-G-GWV--RRPGSSGNRTWPAKVDRNKRRPGHMGSDSRTVQNLQVMRI-DKE---------------DNLLFVKGAVPGG-NGGVLLVRPA--KK-K--------TS---A----------------------------------------MALKKFVPLTPSLRGMTVLDYAE-ITSVKPVKSLTKGKSNSGGRNSEGHVTTRFRGGGNKRRFRIIDFKR-DKFD-IPATVKTIEYDPNRSANIALLDYKDGEKRYMLAPLGLTVGQIVISG-DKAEVKPGNAKKLKDIPVGVDIHCIEMNPGKGAKIARSAGQVATLRAK-EGGYALVKLPSGEIRKIHFECMATVGQVGNIEKMNVKLGKAGKKRFI------GKRPHVRGVAMNPIDHPMGGGEGRTS-GGGHPRSPWGQLAK-GKKTRTPKKASSRFIV--ER--R--RKK------
```
