## Supplementary Data 1 for "Microbial dark matter driven degradation of carbon fiber polymer composites" (part 3 of 6)

```
Bacteria_Microgenomates_OP11_Collierbacteria_RIFOXYD1_FULL_OP11_Collierbacteria_40_9 ---------------------------MSRSSIK-GPYVDERLIKKVEALKSAGRKE-PIKTWSRACQIPPEFVGYTFLVHNGKVHKEVFVTEDMVGHRLGEFSLTRTFRGH---G-RIV-KR--T-------L-T-KT--------------------------------------M---R--KHLVGTIKSDKNQNTAIVDVTHFKVHPKYLKRIKVNKSYAVH-----NILKAGDRVRIEETKPISKTKHWQITKVL------------------------MT------D---------------QPRIRVKLKSFDHRVIDEAAKKIIQAALVSGAKVVGPVPLPTKKKVVVVNASPHTD-KDAREQFAILTHKRLIDIVSPTNKTIDSLQHLDLPAGVGIEIKM------MDTTADFLTIIRNGYLAKKDSVTT-NYSKFRGEVARVLKEEGFIEDYNVV-DT-PS-K-K-ITVAL--RYF--E-K--NP--AI--TGIKKVTKPSVRIYSTHNQIPKTLSGAGTTIVSTSQGLLTGKQAKEKHLGGEVICQIW----------------------------------------------------------------------MNVSRPGVVIGRGGSSLELLKKDLE-KL-LKINK----VK-NAMK-VNLHPLEIKNPDNSAHIIADRLTNQLEHRYPFRRAANQAVEKVMA-AGAKGVKLVFSGRIDGAEIARVEKFKQGRIPT--QTLRANIDYAEKKALTRSGYVGVKVWIYTGDI-----------------------I---R----------------------------------------------------------------------------M----------------------F----------K-------FKINDTVQVTAGKD-KGRTGKILKV-LPTDQKVLVEGINQYKKHIKSKGNEA---GTTVTLPRAISTASVAIICTSCGKPTRVGFDASQT-PKVRVC---HKCRQIIKSDKK--MA-QSTI---------------IT--AKASHVLSSPRKTNLVLKSIVGKSATQTIKLLAIL--------------------------PKRAAEPITKLVKQAIGNA-VS-LHQ--ASPD-ALIIDSAYATKGRTLKRAH---IGGRKPYERITSHLTLNLKSV----------------------------------------------------------KS-----DT-TKNTK---MK----HT-LNS-QAKRQN-RI----RAKL-----LARQDKPRLTVKRSNTHIFAQII---DLSG-KVLASSSS--QSL-K-D-F-K--G-NKTAKSAEVGNNLGQLAKKNKVTEVIFDRGSYKF--HGRVKALAEAVRSAG---------I-----------------KF------------MLQPARRKYRKEF--RG--SMG--GVATRSTMLSFGEYGIKVEECGWLSANEIESARRTITHATKRVGKFFLRVFPHKPIGHKTPGARMGSGKSDVSGYVAVVKPGQILMELSGVSRELAAEAIRLAGHKLSVKTKFIAKD-ND-----------ML--LSNL-PKV-IKTPKKRLGRG--R-GSGV-GHTVGRGQKGQKTRG----IPL-W--FEGGQLPLVRRT-P----FIKG-KHR-FQVIND-QPTA-VNFDLLSK-H--F-DDK----A----VVDSASLAKVLKVSE--K-VAKYG----FKVIATGKLTKALEV-K-VAASAGAIKAILASGGSHSA------------------------------MIQLRSVLKVADNSGAKLIKVALVHG--GS--RRRFGYIGDVVTAVVEGADQNGAVKDKQVVKAVVVRTRKETRRDDGSYIRFDENAAVIIDSAG-KQPLGTRIFGPIAREVKDAGFNKIASLAPEVV-MSRIGKKPLHLPATVKMEV-SDTSLKFTGPKGTLESVL-PKGITLSEKDGVLSFE-RTSNEPAIRALHGLARRLAQNAITGVTEGFVKDLQLVGTGYRVAT--HADG--ISLSLGFSHPVIFKKVSGVTITV--EG-TD-KIKVVGIDKQLVGQVAANIREIKK-PEPYKGK---GIRYVDEV-IIKKQGKS-ATKTAA------M----------QLLKERFQKEIRPALQKELKLSSLEATPKMVKITVNTSSKDFK-TDKDFTAKTKAWLGLITGQLPVERRSKNSIAAFNLRENDIVGLKVTLRGDRMYDFFQKLTSIVLPRLKDFQGVSRNTFDQNGNYSLGLSEQIVFPEVEYD-KIGRIQGLQIVIS-T----S-A-VD-------------AKSGEILLE-KLGMPFTKENNKQ-----MA--------ANDFS-------------VFSQEVSPSLLAQAIHIYRENSHRGVSKTKSRG-EVDLTKHKVYKQKGTGNARHGAKS---------APIYVGGGVAFGPTI-KSAPKSLNQKMKVKSLIGILSLYNK-E-----------D-RLSLV-D--I-SSLSTSNTKKAAALF------------------------GD-T----N----STLVHF--DESQQLIKSVSNLKNLTLCSARRLNTYDVA---SSPKVYF---TPTALELI--IKRL---------------MI----N-----Q------------------------VY---ANKLSMSQAF-DQ--------GKRI--PLTVLSVDSHTVSGNR--TQDKNG-------YQS--LV--LS--LGT--KTKK---------------GK--------------P--KSVREIR-------TS-EE-----IE--DQTVINLAE-ILTPGTLVNVTAISKGKGFAGVMKRHGFGG-GPRTHGQS-DRE--RAPGSIGRGTIPGRVIKGTRMAGRMGGENVCIRNLRIFSF-DPQ---------------TNTLKVTGAIPGG-RGALAKISIIKHVQ-N---Q---------------------------------------------------------------------------------------------------------------------------------------------------------------------------------------------------------------MVRSAGNVATVQSK-DESGVIVKLPSGEVRLFKSEAKATIGSLSNPHHKEEHIGKAGRARHM------GIRPTVRGVAQDPRSHPHGGGEGRSGIGLKSPKSVYGKRVM-GVRTRNRKKFSNQTII--KR--R--FSK------
Bacteria_Microgenomates_OP11_RIFCSPLOWO2_01_FULL_OP11_47_10 ---------------------------MSRSTKK-GPYVDERLLGKIAKQKDAGKKE-AIKTWARNSQISPDFVGVTFMVHNGKIFHEVYVTEAMVGHRLGEFSPTRTFKGH---G-RMV-KR--L-------M-T-KT--------------------------------------------MKLYKGVVVANKMTKTVSVLVTRSWMHPVYRKAIKRTKKYLVHDTI--G-AKPGQAVTFKEVRPMSKLVRF---AIVA--IEKTI----------------MT------Q----------------ARIRVRLKSYDHRVIDEAAQKILDTALSTGAKVVGPVPLPTHRKLFTVNTSPHTD-KDSQEHFQILTHKRLIDIQNPTSKTIDSLMHLELPAGVGIEIKM-----MTDPIADMLTRIRNAYAVGHKVTAM-PFSGLKASVAQILVESGYLVAAKKI-KS-GA-H-FQLEITL--KY---N-T--QP--AI--SHISRISMPGRRLYVKANHLPRTLSGYGTAIISTSQGVMSVKDARKCCLGGELICQVW-MGQKVHPFGFRLGPLYTWKSRWYSS-VKNYGAQILEDYRLRTMLEEKLLSAGITNVEIERSI-NTIKIILLVSRPGVVIGRGGSNLEALKKTVE-KS-LGKTE----DGKAK-K-IEIEVKEIKDPEIQAKLVLDKIIDQLEKRYPHRRAVSQAMSRVMS-SGAKGIKVIFAGRIGGAEIGRTEKYEVGTVPT--QTLRADIDYAERPALTKSGYVGVKVYIYRGEK-----------------------I---NKV-------------------------------------------------------------------------------------------------M----------K-------IKKGDIVKILLGRD-AGKTGKVTRA-YPKKNMVLVEGINIVKRHIRQN-QDQ---GGIVEVEKPLLASKVKKVIKSAKPASPTGGP---------VV---KKAKTS-----------MIKQ---------------AI--AYQKFIRSTPRKLRLVADMVRMLPIPQALTQLEVS--------------------------RTESAKHIRKVFLQAIANA--K-VIG--LQTE-SLSTKALIIEEGTTLKRFRAVSRGRA--ILKHTGHIKLILEGNDQ-------------------------------------PKI-----SET----TVKKK----------------MN--HKTRK-LSR-KIRVS---------SKV-----KSVARRPRLHVVRSNKHVYVQII--GG-GG-KIIASACDVGL---K-G--------TKTQKALEVGKIIAGKALKQKVDRIAFDRGAYKF--HGRVKAIASGARDAG---------L-----------------QF------------MLQPKKRKYRKEF--RG--KRR--GIAMRGNAIDFGEFGLKVEGNGWITARQIEAARKTIQHHTKRQGKLFIRVFPDKPVTHKAAGSKMGSGKGDIEQYVAVVKMGKVLFELSGLPIMEAKEAFRKAGHKLPLKTHFISKD-QEL--------------------------------------------------------------------------------------------------------------------------------------------------------------------------------------------------------------------------------------MIQLLSRLKLADNSGAKKLRVILVHG--GS--KRKFGYLGDVVSASVIAAEAQSQIKKGEKVKAVIVMCTKGTRRPDGSYIRFDDNAAVIIENKT-KNPIGTRIFGPIAREVKDAGYAKIASLAPEVL-MSLIGGKPIIIPKDVTVTL-DRNTAQVKGPKGTLTQVL-PRHLEVIIAEG-ATIK-RTSQS-QTKANHGLVRSLLQNMVTGVTAGFTKRLELIGTGYRVQK--QGSG--LELSLGFSHPIVVVPKPGIVLEV--EG-NN-FIIVSGMDKQAVGQQAAEIRSHRP-PEPYKGK---GIKYEDEV-IRRKAGKT-TAV--------MN-----------HLKTIYLEKAVPALMKEFSIKASMAVPKLTKIVVSVGITEEQ-HQKESLENFGKQLEVITGQKPKITTAKKSIAGFKLRAGDPLGLMVTLRGERMYQFADKLINIVLPRVKDFQGVKRTAFDGQGNYNLGIQEQIVFPEIEYG-KIDKVRGLQVTFV-T----N-A-ND-------------SQKAMRLLQ-LFGMPFAKEE--------------MNIDIVNSQNKKVD-TMTLPKEIFGLPDNPNLMAQAIRVYLANQHQGSKKTLTRG-EVNRTTAKVWKQKGTGRARHGSRK---------APIFVGGGVAFGVNI-SSPKLDMHKKMKRSALLGALSQKAR-D-----------S-EIIVL-DS-V-KSFD-GKTKTAAKILTSI-Y----A-------------QSP-S-D--K----LLLILP--VIEAKCLASCRNLPGLTLTQAKRLHLLEIL---DSHKLIF---VKDAIDTI--KDHLKTP-AKAKVTS----MI----Q-----T------------------------YV---TTKKAMKQAW-DES-------GIRR--AITVIAAPAMLVTQVK--SAAKDG-------YDA--IQ--VG--VGT--KPAK----------R-V--AKPQKLAHM-PRF--------TRELD-A---G----E---E-Y-I--VGSAISQPF-VV--GDIVNVSGTTKGKGFAGVVKRWGFSG-GPKTHGQS-DRL--RAPGSIGQGTDPGRVHRGKRMAGHMGNVTKTIRNLMVVKI-DEK---------------ASEIWLSGPIPGI-KNSLITVKKIGHDD----------------------------------------FKGLFEEAK-------MAIILVRPTSSGRRHYTRVVGTT-SSRNLPQKSLLGRAAKRNGRNNAGKITVRHRGGGNKRKLRLIDFKR-EKVD-IMGKIMGIEYDPNRTANIALVNYADGEKRYIIAPDGLKVGDTIISG-EKAEPKIGNALPLSHIPVGVPIHNLELRAGKGGQLVRSAGNAASVQSK-EGDYVTVLLPSKQVRLIHQDCMATIGQIGNMELKTLKLGKAGRKRHM------GIRPSVRGVAMHPAAHPHGGGEGRSGIGMKSPKSPWGWRTL-GRKTRKLKKYSNKYII--KD--R--RVK------
Bacteria_Modulibacteria_KSB3_bacterium_UASB14 ---------------------------MPRSVKK-GPFVDESLFKKVQAMNMQGDKK-VIKTWSRRSTILPDFISHTFAVHNGKRFIPVYVTENMVGHKLGEFSPTRTYRGHG------TEKT--TT-K--------K-------------M--QQ--T------------Q----GQ---R--KTRQGVVVSNKMDKTVVVRVERLTRHPKYHRVIKSAKKFKAHDEL--NQCNIGDLVEIVETRPLSKDKCWRVTEIVRK-ADV------------------------MAN----------------QNIRICLKGYDHQLLDQSVTEIVSTAQNTGSRVVGPIPLPTRISRYTVLRSPHID-KKSREQFEMRTHKRIIDILEPTPQTVDALMRLDLPAGVDVKIKL---MMMTDPIADLLTRVRNANMAGKAMIDA-PYSKLKAEVLRILKAEGFIQDYSQ-----ED---RVLHIQL--KF-AEK-G--AR--II--TEIKRVSKPGCRVYRSKNDLPKVLNGLGIAIVSTSKGVLTDREARLANVGGEVLCTVW-MGQKVNPIGIRLGINKTWQSRWYA-EK-NYADFLHEDLKIKKFVKKTFFHAGISRIEVERAA-EKTTINIHTSRPGILIGRRGAEVDQLKKKLQ-Q--I-T-D------R---D-IHVNIFEVRKAEVDAQLVAENVALQLERRVAFRRAMKRSVTTALR-FGAEGIRITCSGRLGGAEMARTEWYREGRVPL--HTLRADIDYGFTEARTTYGAIGIKVWIFKGEV-L----------S----H----GH----------Q-----------PT-------------PV--NP--TA---------------------------------MSK-----------P------K-L----------H-------VKKNDVVRVISGKE-KGKTGKILKA-YPEKNRVIIEHLNMIKKHTKRR-SQGQ-GGGIIEREGTIHVSNVMLVCPSCKQATRIAKKFLEDGSKVRCC---KKCGEVVDR----------MA---------------AK--SVGRYIRVAPRKARLVIDLIRGKYVQDALDILQHS--------------------------PKTIAKTIEALVRSGVANA-EH-NEG--VDVD-ALYIKEAYVDQGPTMKRFTPRAMGRATKILKRTSHITIILD--E-----------------------KL-------------------------------------------------MET--KIRR-ENP-RIRRHK-RI----REKV-----SGTAERPRLCVYRSLKHIYAQLI--DDEQG-HTLLTVSTLSPEF-R-A-TMS-YG-GNVAAAKEVGKLLAQKALAQNITKVVFDRGGYKY--HGRVAALAQQVRENG---------V-----------------QV------------MLMPKKVKYRKQQ--RG--RMK--GKAYRGCEVNFGQYGLQAQEVGYVTDRQIEAARISMTRKIKRAGRVWIRIFPDKPVTKKPAETRMGKGKGGPDHWVCVVKPGRVLYEMEGVPEELAREAFRLAAHKLPVKTKFIER-GVL-PQ--------MK--LHELKYAEGSKSKKKRVGRG--P-GSGL-GKTSGKGHKGQNARAG-GGVPP-W--FEGGQMPLQRRL-P----K-RGFTSI-FK---K-EYEL-VNLKALEA-K--F-ESG----A----EITLEQLKEAGLINS--T----KG--L-VKILGQGEVTKPFHVQAH-AFSKSAAEKIQAVGGAVTVVKQ---------------------------MIQMQTILDVIDNSGAKKVQCIKVLG--GS--KRKYARLGDLIIASVKEASPGGNVKKKDVVRAVVVRTTKEQRRNDGSYIKFDHNAAVLLN-NQ-NEPIGTRIFGPVARELRDKAFMKIVSLAPEVL-MSRIGKKPIEIPKGVEISL-QQDVLTVKGKLGVLTYAI-PAGISVNTEESKLVVA-RATDQKRHRALHGLVRSLVNNMVVGVSEGFTRTLEIVGIGYRAKK--EGTG--ITLSVGYSHPVDVPAPEGITFDV--EG-TN-KIIVKGIDKQRVGQVAADIRKIRK-PEPYKGK---GIRYSDEV-IRKKEGKT-AA---------M----------AANLKVKYENEVIAALKKRFNYTSVMAVPRIEKIVVNMGMGEAV-ADAKVLDKAVEELSAITGQKPMITKARKSIAGFKLRAGMPIGCMVTLRKDRMYEFLERLMNVALPRVRDFKGVPSKAFDGRGNYTLGVREQIIFPEIDYD-KVDKLRGLNVAIV-T----T-A-RN-------------DEEGYHLLK-ELGMPFSR----------M-----ATVSVVTAANAKVE-DIQLQESIFDAPIKEHAVYQVVRSQLAARRRGTASTKGRS-EVSGGGKKPWRQKGTGNARSGTSR---------SPIWRGGGIVFGPKP-RDYSFSVPKKMRKAAMRSVLTSKVQ-E-----------S-KLIVV-DQ-L-A-FEKPSTKRMAGIVKTI-G----V-------------E-S-P----S----VAVALG--DT-EAAWLSGRNLPKVRVLHAENLNVYSAL---QYDYLIV---DKAGLSII--EGALAQ-------------MA----I-----G------------------------IL---GRKLGMTQIF-DEN-------NNAL--PVTVIEAGPCPVVQKK--TVKTDS-------YNA--VQ--LG--FLD--KKRQ----------R-L--TKP-ELGHF-DKANVPA-KRYLREFR-LT-EE-E-IG---Q-Y-E--TGQEIKV-N-IFQAGDFIDVTGTSKGKGFSGVIKRHHFAG-SSESHG-T-HEYF-RHGGSIGSATYPGKVFKGRKMAGQKGNEQVTVQNLKIVEV-REE---------------TNVILVLGSVPGA-TNSLVMVRKA--VK-K---------G---NKKK-------------------------------------MATKKYKPTSPGRRFQTVSTFEE-ITASRPEPSLTVILKKTGGRNNQGRVTARHIGGGHKQFYRIIDFKR-NKHD-VPAKVATIEYDPNRSARIALLHYRDGEKRYILAPEGLAVGTTVVAG-SNADIQPGNALSLRNIPLGTPIHNIELKIGKGGQIVRSAGTSAVIMAK-EGEYAHVRLPSGEVRLILLNCMATIGVVGNADHANISIGKAGRSRWL------GRRPKVRGVAMNPVDHPHGGGEGRTS-GGRHPVTPWGQPTK-GYKTRKKRNPSDKYII--RK--R--NAS------
Bacteria_Modulibacteria_KSB3_bacterium_UASB270 ---------------------------MPRSVKK-GPFVDGKLLKKVQEMNTRGDKK-VMKTWSRRSTILPDFISHTFAVHNGKRFIPVYVTENMVGHKLGEFSPTRTYRGHG------TEKT--TK-R----------------------M---K--A------------E----AQ---R--KTRRGVVVSDKMDKTVVVRVERLTRHPQYTQVIKRARKFKAHDEH--NECRIGDVVEIVETRPLSKEKRWRVTEILKR-AAM------------------------MAN----------------QNIRICLKGYDHQLLDQSVTEIVSTAQNTGSRVAGPIPLPTRISRYTVLRSPHVN-KKSREQFEIRTHKRIIDILEPTPQTVDALMRLDLPAGVDVKIKL-----MTDPIADLLTRIRNGGMASKPYVDA-PYSKMKAEIVKILKQEGYVKGCTQ-----TD-E-RTLRIYL--KY-TEE-G--KS--VI--TEIKRISKPGCRVYSKQVELPKVLNGLGIAVVSTSRGILTDREARQANVGGEVLCTVW-MGQKVHPIGLRLGINKTWQSRWYA-EK-NYADFLHEDLKIRKFIKKSFHHAGISRVEIERAA-EKTTINVHTARPGILIGRRGAEVDQLKKKLQ-Q--L-T-D------R---D-VHVNIYEVRKAELDAQLVAENIALQLERRVAFRRAMKRSVTTAMR-FGAEGIRVACSGRLGGAEMARREWYREGRVPL--HTLRADIDYGFTEARTTYGAIGVKVWIFKGEV-L----------S----Y----------------------------QT-------------PA--NP--TT---------------------------------MGM-----------P------K-L----------H-------VKKGDVVKVISGKE-RGKSGKILKA-FPAKGRIIVEHLNMIKKHTKRR-AQGQ-GGGIIEREGTIHASNVMLVCPSCKQATRIGKKFLEDGSKVRVC---KKCGDVVDR----------MA---------------VK--SIGRYVRVSPRKARLVIDMIRGRYVQEALDILRDS--------------------------PKAVAKTIEKLVRVGIANA-EN-TQD--VDVD-TLYIKEAYVDQGPTMKRFRPRAMGRATRIRKRTSHITVILD--E-----------------------KP-------------------------------------------------MEK--KGRI-KNP-RLKRHK-RI----RRKI-----SGSATCPRLCVFRSLKHIYAQLI--DDEHS-HTMLGVSTLTPEV-H-A-VVQ-KG-GDIAAAKVVGKFLAQRAVEKNITQVVFDRNGYKY--HGRVAALAESAREGG---------L-----------------QF------------MLMPKKIKYRKHH--RG--RNR--GKAYRGCEVNFGQYGLQALEAGLITDRQIEAARVSMTRKIKRAGRVWIRIFPDKPMTSKPAETRMGKGKGSPDHWVAVIKPGRVMYEMEGVSEELAREAFRLAAHKLPIKTKFIER-GVL-SQ--------MK--LHELTYAEGAKTQRKRVGRG--P-GSGL-GKTSGKGHKGQKARSG-SGIHL-W--FEGGQMPLQRRL-P----K-RGFTSV-FK---K-EYEI-INLKTLEQ-R--F-ESG----T----EITLDLLRETRLVRR--D----VS--L-VKILGQGDLSKSFHIHAH-AFSKSAMEKIQAVGGECTIVN----------------------------MIQMQTIIDVVDNSGAKKIQCIKVLG--GS--KRKYARLGDLIIASVKEATPGGNVKKKDVVRAVIVRTAKEQRRQDGSYIKFDRNAAVLLS-NQ-NEPIGTRIFGPVARELREKAFMKIVSLAPEVL-MSRIGKKPIEIPQGVEVNL-EQTLLTTRGPLGTLTYTI-PSGISLDLHKSQILVT-RATDQKRHRALHGLVRSLVNNMVVGVSTGFAKTLEIVGIGYRAKM--EGNV--LNIAVGYSHPVNFPVPEGISIQV--EG-QN-KIIVKGRDKQQVGQIAANIRSIRK-PEPYKGK---GIRYSDEV-VRTKVGKT-GA-------I-M----------KSRLEQKYKEEIISSLTKRFGYKTPMAVPRLNKVIVNIGLGEAV-ADPKVLDRAVEELAAITGQKPMVTRAKKSIAGFKLRAGMPIGCMVTLRKQRMYEFLERLIHVALPRVRDFKGVSPKAFDGRGNYTLGIREQLIFPEIDYD-KVDKLRGLSVSVV-T----T-A-KT-------------DEEGYALLK-ELGMPFSS----------M-----ATITVLTAENAKIE-EIELNDSVFNAPIKEYAVHQVVCSQLASRRKGTSSTRGRS-EVSGGGKKPWRQKGTGNARVGTNR---------SPLWRGGGVVFGPKP-RDYSFSVPKKMRKVAMRSVLTSKLQ-E-----------A-KLLVV-DQ-L-E-FEKPNTKRMVSILKNV-G------------------N-S-M----N----VAIALG--NT-ETAWLSGRNIPGVRVMHAENLNVYEAL---RYDYLIV---DKAGLSII--EGALTQ-------------MS----I-----G------------------------IL---GRKVGMTQVF-DEN-------SVMI--PVTIIEAGPCPVVQKK--TIETDH-------YNA--IQ--LG--FLD--QKRQ----------R-I--RKP-NLGHF-DKVKVPP-KRYLREIR-LD-DT-E-IQ---Q-F-E--VGQELKA-D-LFELGEYVDVTGFSKGKGFTGVVKRWGFAG-VSSTHG-S-HEYF-RHGGSVGSATTPGRVFKGKKMPGHKGDERVTIQNLQVIDV-RPD---------------QNILLIKGAVPGP-QNGLLIIRKA--RK-K---------Q---KKA--------------------------------------MAVRKYKPTSPGRRFQTVSTFEE-ITTTRPEPTLIKPLKKTGGRNNLGRITSRHRGGGHKRFYRIIDFKR-NKLS-VPAKVATIEYDPNRSARIALLHYLDGEKRYILAPDGLKVGDRVVAS-AEADIQVGNALPLKHIPPGTPIHNIELKRGKGGQIVRSAGTSAVIMAK-EGNYAQVRLPSGEVRLVHLECMATIGVVGNADHGNIVIGKAGRARWL------GRRPKVRGVAMNPVDHPHGGGEGKTS-GGRHPVSPWGIPTK-GYKTRKKRNPSDKYIV--RR--R--KQS------
Bacteria_Nitrospira_uncultured_SG8_35_1 ---------------------------MPRSLKK-GPYVEEKLMKKILAMNEKNERK-VLKTWSRRSTIIPDFIGHTLAVHNGRKFIPVYVTENMVGHKLGEFSSTRTFRAHA--G---ANKD--KG-K--------R-------------M-------------------------P---K--KVYTGEVISDKMQKTVVVAVTNLTQHPLYKKTIKKVARFKAHDEE--NTCKMGDTVSIIESRPLSKDKRWKVLKVIER-GSE---------------------------------------------------------------------------------------------------------------------------------------------------MMTDPIADLLTRVRNANMAGLEKVDV-PSSKLKVEIIKILKDKGFIRSFKVL-RD-RK-Q-GMIRISM--KY-LDG-Q--EK--VI--TGLKRISKPGRRIYVDKTEIPRTMGGYGITILSTSRGLLTDDICRKEGIGGEVLCSVW-MGQKTHPIGIRLGIIKTWDSKWYA-RK-NYKDLLYEDLLVQRYIKKNLYHAGVPKVEIERTG-QKMKAIIHTARPGIIIGKKGAEVEKLKKELE-D--M-T-G------K---E-MSIDIKEIRKPELDAQLVAENVALQLEKRIAFRRAMKKAVSSSRR-FGALGIKVMCGGRLAGAEIARSEWYREGRVPL--HTFRSDIDYGMAEAKTTYGRIGVKVWIYKGDI-L----------Q----E----PA-----I--Q-S-----------SS-------------SE--TA--V------------------------------------------------M------A-L----------G-------LKKNDTIVVVSGNE-KGKRGRVLSV-QRGNNRIVVEKLNMIKRHMKPS-KKYQ-QGGIIEKEGSIHLSNVMLVCTKCDKSTRIGQKILENGKKVREC---RKCGEVID-----------ME---------------SK--AILKYARISPTKVRRITKIIKGKKAGEAMVDLGFL--------------------------PHKGSRIISKVLRSAMANA-EQ-K-K--VDPE-SMRITGALVDQGPTMKRMRPRAMGRADVIKKRSSHITLILE--E----------------------------------------------------------------------------------------------------------------SPECPRLNVFRSINHIYAQLI--DDFNG-KTLVSASSTDKEL-K-G-KLN-TG-GNIDAAKVVGTLIAKRAVDKGVKKVVFDRGGNLY--HGRVKALADGAREGG---------L-----------------EF------------MLMPKKVKFRKMQ--KG--NMN--GKAYRGSKVSFGDYGLKAMEPGWVSNRQIEAARVAINRHAKRGCKVWIRIFPDKPITKKPAETRMGKGKGAPEAWVAVVKPGRVLYEVSGVNEDVAKEALRLASHKLSVATKFVKR-MGA-----------MK--LSDLSPAPGSRKKRKRIGRG--I-GSGH-GKTSCKGHKGQKARSG-GGPKP-G--FEGGQMPLQRRL-P----K-RGFTNI-FK---K-EYAI-VNVATLNR----I--EE----T----TITPEVLMKEGVIKK-IG----DG----VKILGQGELSKAVTVRAH-AFSASAKEKIAGAKGSAEIIENQK-------------------------MIQQETVLQVADNSGAKKVLCIKVLG--GF--HRRYARIGDKIVVTVKEADPHGTVKKGTVAKAVVVRTKKAQRRPDGSYIRFDQNAAVLIN-AE-GDPVGTRIFGPVARELRWKEFMKIVSLAPEVL-------------------------------------------------------------------------------------------------------------------------------------------------------------------------------------------------------------M-----------ARLKEKYLKEVVPSLLKEFSYSSVMQVPRLNSIVLNVGMGEAL-QDIKQLESAAKELTTISGQTAVITRAKKSIAAFKLRQGVPVGCKVTLRGKMMYDFLDKFISLALPRIRDFKGVSPKAFDGRGNYSFGIREQIIFPEINYD-KVASIHGMNVVFV-T----T-A-KT-------------NEEGKALLR-HLGMPFRN----------M-----I--------------------------------------FSEWQSIRDCSTKTRG-LVRGGGRKPYRQKGSGRARAGSNR---------SPLWKGGGTVFGPQP-RDYSYRIPKKAKWLALSSALAAKLA-D-----------G-EVSVI-DE-L-S-IAEPKTRALREMLASL-G----M-------------E-R------N----VLLIIP--EKNEALELASRNLQRVSVARVSELNVHSVL---SHEKLLI---AKDAVEKM--KEAYSG--------------------------------------------------IL---GKKIGMTQVF-AED-------GRMY--PVTVIEAGPVRVIQKK--ESDSDG-------YES--LQ--VG--FDE--IKEK----------N-I--SNP-MKGHF-KKTSSPP-FRFLREIK-M---E----G-----Y-N--PGDSISV-D-IFSKGEKVKIAGTSKGKGFQGVIKRHNFKG-GPASHG-S-MFK--RAPGSVGQSAFPSRVFKGKKLAGQMGNARVSVRNIEIFEV-RKE---------------QNLMLVKGAVPGA-NGGYVIVTSN--AAVA-------EGN---K----------------------------------------MGIRKYRPTSGGTRFRSGSDFSE-ITTDKPYKPLLRPLKKSGGRNNKGRISSWQKGGGHKRSYRIIDFKR-DKLN-IPCTVETIEYDPNRTSRIALLKYADGERRYILAPVDIKVGDKLLSG-TGSEIKVGNALPVQNIPLGTIIHNIELRPGQGGKLARSAGAYAQLVAK-DEKLCQLKLSSSEVRYVPSGCMATIGQVGNAEWENISIGKAGRSRWA------GRRPHVRGVAMNPVDHPLGGGEGKSS-GGRPPVSPWSK-PE-GKKTRKNLR-TDRFIV--RR--R--KKK------
Bacteria_OD1_uncultured_DG_72 ---------------------------MARSIKK-GPYLDEKLMKKISKL-DPEKAG-VIKTWSRACTISPEMVGFTFGVHNGKEHIAVKITEDMVGHRLGEFAPTTKFSRHG--G-KM-QKEIEK---------KQVESAVQK-------M---A--K-------------------------KQLKGTIISAKMQKTVVVRVERIKEHPKYKRRFKVHKNYKAHVAE--GDYKKGDTVLIEETKPISKDKRWKL--V-KK-I--------------------MA-----TKIKK---TE--AAVK--PKLRIKLKAYDYKVIDNSSKQIVDTAIRYGADILGPVPLPTEIRKYTVNRSSFVH-KDSREQFEMRIHKRLIDILNPTPAVIDALMKLTLPAGVDIEIKM---M--TDPIADMLNRIRNAQAVFSETVSI-PYSKIKYEIASIMQREGFVKDVEK--KG-RKEK-RIIKITF--KK---------L--KV--SGLRRVSKLGQRLYISCKDIKPVKGGYGIAVISTSKGLMSNKEARKNKLGGEIICEIW-MSHKVHPIAYRRKRVQDWESRGFY--K-NTPKILEQDFQIRKFLQKKLGKIGIEKVEIERFS-GKLSIIIFSARPGLIIGRGGEGIEQLKNLLE-RK-I-I-SKKTAAGK-V-E-LRIEIREIKNPWTSASLAAQWAAQQIEKRVPCRRAMKRTLEKISEAKEIKGARIEVSGRLNGAEIARREWLAQGRLPR--QTLRADIDYAKVEANTTYGVIGVKVWLYKGEK-F--------------------------E--------------------------------------------------------------------------------------------------M----------K-------IKKGDQVLIISGKD-KGRKGKVLEV-LTSEGRLLVEGFNLMKKHVKPK-KQGE-KGQIVQLPGPISSSCVKIICPKCSKAARIGYRI-EGKNKYRIC---KKCKQEI------------MK---------------VR--TELKYLRMAPRKVRLVAELIKRKKTEEAQVILDFA--------------------------VKRGAKPILKLLNSAIASA-KN-DFQ--LDPS-NLYISRITVNEGPKYKRWRPRSRGMASSIQKKTSHVTIILD--EI------VAPSDAAM-AGEKE-IKEA-KP--KF----KPEL-EEP---KP-----KVEKGKGLRRIFRRKSF-MLE------K-QEK-RIRRHK-KV----RAKI-----KGTNKVPRLCVFRSNKYIYVQLI--DDETG-KT-LASASSE--L-K-K-------------ADKVGKDIAKKAEELKIKKVVFDRGGYKY--HGRIKALADAAREAG---------L-----------------KF-----------PILMPKKIKHRKWR--KR--TSK--GTAGRSTEIAFGSFALKAQGSKWITSRQIEAARRVIIRYLRKGGKLWIRIFPDKPITRKGTEVPMGGGKGSVDHYVFPVRPGRIIFELEGISEDKAKEALRKASTKIPVKAKFIKR---------------MQ--IHQIKSKN-KRKKRKRIGRG------GKRGAYSGKGLKGQKSRAG-RTSHP-I--IRE--S-I-KKY-P----KLKGY--R-FN-PVSAKKTV-VNVSILDR-F--F-DNG----S----VVSPKTLLEKRLIRR------IKGRAPKVKILGKGELSKKLIIK-NCEMSESAKRKIA----NVK-------------------------------MIQPRTVLKVADNSGAKIIQCIKVLG--GS--KRRYAQIGDIIVGAVKAAEPRRQVKKHAVVKAVVVRQKRTLRRPDGSYIRFDDNAVVVLD-GNTKNPKGGRIFGPIAKELRDKGFDSIITLAQEIL-MSRIGKKPIQIPDDVEINI-AEGEVNVKGPKGELSTKI-PPEVLVRKEGENIIVSVER-DTKKTKALWGLTRTLIYNMVEGVVKGHEKKLEIQGVGYRANL--EGEN--LVLLVGFSHPVKIKKPENINFTV--EK--N-IITISGIDKELVGQTAAKIRKVRK-PEPYKGK---GIRYIGEI-VKRKVGKK-AVGVE------------------MKLREKYRKDVIPAMRDKFGYKSVMAVPRIEKVVINTGIGRVTSEEQKKLNSVLEDLAAIAGQKAVLTKVKKSISVFKVRQGTAVGAKVCLRGKRMYDFLERLINIAFPRVRDFRGIGLKSFDPKGNLTVAFKEQSVFPEISPE-RTKAVFGFEITIV-T----T-A-KS-------------REQSIELLR-LMGFPLKHSSERPITK--------MTIDVYNQKAEKVG-KAELPKEIFELKVNSDLIHQVVLSQQSNRRQNTAKTKGRG-EVRGGGRKPWRQKGTGRARHGSIR---------SPLWRGGGVTFGPTTERNYKRVIPKKMRRKAVLEVLSAKAK-E-----------N-VILLL-DK-L-E-IKKARTKDMVKILDKL-F----L-------------KKG------S----GLIVLP--KIEKKIILSARNIPRIGTIQAKDLNALDLL---NHKYVVM---PKESIEVI--KKTFIK------------MMR--F--------------------------------IL---GKKIKMTQVF-DKK-------KNVV--PVTLIQAGPCFVLQIK--TNEKDK-------YEA--VQ--IG--FEK--LKDK----------K-V--KKP-QKS--------KP-YRHVKEFK-I---K-EQNKK-QD-L-K--IGDKIDV-S-IFESGEKVRISGISKGKGFAGAVKRWGFHG-RNASHGTK---HEERTIGSTG-SRFPQRVIKGKKMPGRMGSEKITIKNLKIEKI-DVE---------------NNIIAVRGAVPGR-RGTLLEIT-A--------------------------------------------------------------MRKK-----------VKTKK-ILSKKKPEKRLLLTLKSKAGRNKQGRITVRHRGGGVKRRYRIVDFGQ-NKID-ILAKVTAIEYDPYRTAFLMLLEYKDGEKRYCLAPEGIKIGEEIICK-DKAVLKRGNRMKIKNIPVGTGVFNVELIPGQGGKIIRSAGSSAKILAH-EEKYTNLQMPSGEIRKVNSNCFATIGEVSHSEWRYVKIGKAGTSRRK------GKRPTVRGSAMNPVDHPHGGGEGKSSIGLRHPKTPWGKPAL-GVKTRKRKKWTNKLII--KR--R--KKK------
Bacteria_OD1_uncultured_DG_74_1 ---------------------------MTRSLKK-GPYIYQKLLEKVKKT-KPG--E-IIKTWSRDSVITPEMIGFTFGVHNGREFIPVKVTEEMVGHKLGEFSPTTKFSRHG--G-RM-QRELEAK-VTEKEAAQIKQTPEE-KSE----M---P--K-------------------------RQLTGTIISNKMAKTVVVKVEKLKEYPRYKKRYKFSKKYKAHTDQ---KHQVGDKVIIEECRPISKEKRWRV--I-RK-I------------------KKMA-----KKK-A-TVIK--EEIK--PKIRIKLRAYDNKVIDNSAKQIIEVAGRYGVEVSGPVPLPTEIHKYTVNRSSFVH-KDSREQFETRVHKRLIDIISPTPKVIDALMSLTLPAGVDIEIKM------MDPISDMLTSIRNALAVKHSTVII-PFSNLKYEIAKIFEKEGLVERIEK--KG-KKSK-RLIEITL--KY--SD-N--EP--AI--SGLKRISKPGQRIYSNWKKIKRVKGGYGMAIISTSKGLMTNKEARKNKVGGEMICEVW-MAKKVHPKAFRIKQITDWESRGFY-KK-DSGKLLKEDFEIRQFLKKKIGKLGVEKIQIERAT-GKINIIIFSARPGLIIGRGGEGVEALKKELE-EK-I-L-KKGK--VT-K-E-IKLEIREIRDPWASAALAAQYISQQIEKRVPYRRVLKQALDKITTVKGVEGARVQVAGRLDGIEIARTEWLKKGRLPR--QTLRADIDFAQDTAYCTYGTVGVRVWIYKGER-F--------------------------S--------------------------------------------------------------------------------------------------M----------K-------IKKGDTVLIISGKD-RGKKGKVLEA-LSKEGKISIEGINLMKKHQKPK-KSGE-KGQIVQLPKPIDISNVKLICPKCGKATRIGYKL-FDKKKYRIC---KKCGQEI------------MS---------------VT--AKLPYLRIAPRKVRIVADLVRRKSVEEAQAILNFT--------------------------TKKAAPILLKLLKQAVSSA-KT-NLQ--LEEK-NLYISKILIDEGPKYKRWRPRARGMATPIQKRTSHVTIVLD--EVVKKPK-PAKEREF----KKI-PRIE-KP--KL----KPEK-EER---KP-----VIER--GIRRIFRRKAF-MLK------K-QEK-RYRRRK-KV----RAKI-----FGTAKLPRLSVFKSNQYIYVQLI--DDDKG-RTIVSAKKLN--I-K-Q-------------AKKTGELIAKKAREKKIEKVVFDRGGYGY--HGRVKAIAEGAREGG---------L-----------------KF------------MLMPRKVKHRKWR--KG--VCK--GIETRATELVFGSFGLKSLGTRRISARQIEAARRAILRYLKKGGKVWIRIFPAKPVTKKGIEVPMGGGKGAVDHYVFPVKPGRIIFELEGIKEETARESLRTAADKLPVKTKFIKK-------------------------------------RG------GKRGTYSGRGIKGQKSRAG-RRFKP-V--IRE--L-I-KKY-P----KLRGY--R-QKSNAKLKIAI-VNLEALEK-R--F-NLG----D----KITPETLLEKKLIHR------IEGKTPKVKILGKGSLTKPLSIE-GCLVSKKGKEIIAKVHGVVK-------------------------------MIQPRSMLKVADNTGAKILQCFHVLG--GS--KRKYAQLGDVIVGTIKKAEPRRLVKKHDVVRAVIIRQKKFLRRPTGIYIRFDDNACVILE-GKTKAPKGGRILGPVAREVKEKGFEKIAALAEELI-MSRIGRKPILIPGDAEVKI-EGNVIIAKGPKGELSKEF-RPEITIEIKESRIFVSPR--ENKQTRALWGLTRALISNMVKGVTEGFEKKLEIEGLGFKAQV--TGND--LELFIGFSHSVKVRAPENVKFTV--EK--N-IITVSGPDLEKVSQIAAKIRKTKP-AEPYKGK---GIKYLGEV-IRRKVGKK-VVTTAV-----M-----------LKLKDKYNSEAIPGMMERFNYKNAMAVPKLEKTVINVGFGRINSDEQKKINVILGDLSLISGQKPVLKKAKKSISAFKTRKGQVIGATVILRGRKMSDFLERLIHIALPRLRDFQGIETSSFDKKGNLTIGISEHIAFPEILPE-KAKNIFGLEITVV-S----T-A-RT-------------REEGIELLR-LLGFPIKQ----------------MKTILYNQRGEEVG-TTLLPREIFDVEINPDLIHQVIVSQMANRRKVVAHTKNRG-EVRGGGRKPWRQKGTGRARHGSIR---------SPLWRGGGVTFGPRKERVFKKKIPKKMKRKALFMVLSSKFK-N-----------K-LLIVL-DE-L-K-LEKAKTKFLVKLFENL-K----T-------------KIK-D----N----ALVALP--GYDKNIILAARNFSKIDTLWARDLNALDVL---SSKYLIL---PKDSIKVI--KDTFTKR------------MK--F--------------------------------IL---GLKSGMSQIF-DEE-------GNVI--PVTLVEAGPCIITQIK--TEEKDS-------YEA--IQ--IG--FQN--LKKK----------K-T--KKT-QKD--------KP-FRHLREFR--------GIDI-SK-Y-K--EGDKIDV-S-IFQEGDMVKVTGLSKGKGFAGVVKRWHFTG-RPATHGTK---HELRTPGSVG-SSFPERVIKGKKMAGRMGHERRTIKNLKIIKV-DPE---------------KNLIAVQGAVPGV-KGALLEIR-G--------------------------------------------------------------MTKT-----------QNSKK-ILTKKKPEKKLLLSLKKKAGRGRSGRITVRHRGGGAKRLYRLIDFGQ-EKLE-IPGKVIALEYDPNRTAYIALIEYEDSEKKYILAPKDLQTGDKIICQ-EAAEIKIGNRIRLMNIPVGAQVYNVELEPGRGGKIVKAAGTSAKVIAQ-EPPYTHLELPSKEIRKIPQQCFASIGQVSHPEKRFEKIGKAGRKRLK------GWRPTVRGTAMIPPDHPHGGGEGRSPIGLKHPKTPWGKPAK-GVKTR-RKKWTERLII--KQ--R--KHR------
Bacteria_OP11_uncultured_DG_75 ---------------------------MSRSSKK-GPYIDPKLLKKVMVQKNTGKKE-PIKTWARASQIPPEFVGHTFQVHNGKNFVDVFISESMVGHRLGEFAPTRTFHGH---G-RVV-KR--I-------V-T-KT------------M-------------------K-----K--------FTGRVISTKMDKTATVEVVRLKAHPIYKKRMKVKKKFHVHNEL--G-VKVGDMVVIVETRPISKTKKWKVLEVVKK----------------------MP------K----------------GRIRVRLKAYDHRVIDESCEKILETALATGAKVVGPVPLPTHRKLITVTTSPHTD-KDAREHFQILTHKRLIDILEPTSKTIDSLMHLEMPAGVDIEIKM-----MTDPIGDMLTRIRNGYAVHQRQLRM-PYSAIKEGLAKILVKEGFLKETSVE-GK-AQ-K-KQLMIKL--KYS--R-Q--EP--AI--SHIERVSKPSLRVYLQAKELKPFRGGFGMRILSTSRGLMTDREAKKKNLGGEVICQLW-MAQKVNPFGFRLKETKQWRSRWFARDPKQYRKNILEDHKIRRYLMDKLALAGIIEVQIERSI-NKMKITLKVSRPGVVIGRGGSGLELLKKELV-KM-VSLSE----PEK---N-LELDVEEIKNPELSAQLVATRVAQQLEKRMPYRRVANKAVERVMG-AGAKGVKVALAGRVGGTEVGRTETFRKGAIPL--QTLRAEIDYAQVPALTRFGYVGVKVWIYKGEK-----------------------E---G---------------------------------------------------------------------------------------------------M----------K-------LKKGDSIIVIKGKD-KGRKGKIEKI-LRKTGKVLIPGINVYKKHARKQ-SEKK-PGGIIEIVKPLPVANVALYCSKCKKPTRIGYQIDKS-GKTRIC---RKCQTII------------ME---------------VV--SQAKFVRQTPRKLRLVADEVRGLGVTEAEIILKSL--------------------------NKKAARLLLKTLRQGMANA-EN-NFN--LKKE-DLKIKRLEIGEGPRMRRYRFVAKGRVHQVLKRMAHVKIILE--GEE-------KKIEKK----PS-PKQAATEVAKKIRVSAI---KG---EKNG---TKS------------------M------K-TQ--KERRKT-KV----RAKI-----KGTAKRPRLSVFRSNKAIYAQLI--DDEQG-KTLVAASERE--I-K---E-R-G---KAEKARLVGEILAKKAIKKKIKEAVFDRGPYHY--HGRVKALAEGAREGG---------L-----------------KF------------MLEPRKSKYRKQF--RG--KRR--GKSTRGSALAFGDYGLKSLGRGWLTSRQIEAARRAITHHTKRAGKIWIRVFPDKPVTKKPAGVRMGSGKGSVDHFVAVVTPGRIIFELAGVDEEIASEAIRLAGTKLPFKTKFIKKE------------------------------------------------------------------------------------------------------------------------------------------------------------------------------------------------------------------------------------------MIQLRSVIKPADNSGAKRLKVIRVLG--GS--KRRFGHIGDVVVAVVDQADPEGVVKDAEIVRAVIVRTKKEKRRADGSYVRFDDNAGVIID-KL-GNPRGTRILGPIAREIKDLGYAKIASLATEVV-MSRIGQQPVKIPEGVEADY-RQGVLVIKGPKGELKQKI-RSELNVAIGKGEISVM-RKKNDKFSRSLHGLTRTLIANMIKGMTEGYSKVLKLVGTGYRVKK--EGEK--LVLSLGFSHPVEIEPIKGVQFEV--PD--K-EIKVLGVDKGLVGQVAAKIRQIRP-PEPYKGK---GIRYEGEE-VRRKPGKA-GKVGAA-GF--NN------------LREKYQQEIAPKLAQELGLKSPLAAPRMEKIVVNIGLSEAM-DDKKTLETASNDLAVITGQKPKVAKARQSIAGFKLRAGQPIGLMVTLRGRRMYDFFEKLVKVVLPRLRDFQGVSLKSFDGQGNYSLGVPEQIVFPEIDYA-KVDKVRGLEVTVV-T----N-A-QT-------------DEKAKRLLE-LLRMPFEKGG-------------MPKVDLYTVVGRKSG-QVSLPKEIFAAPINKQLMTQAVRVYLSNQRRAKAKTKTRA-EIKGSRRKIWRQKGTGRARHGDRY---------APIFVGGGRAHGPTE-ENYKLKMSKAMKKKALFSALASKLK-N-----------K-EIIAV-KG-L-AKIE-PKTKEMAKTIASL-P----L-------------KEK-K----K----VLLVLP--SVLENVIRTGRNLVGVDLVQASQLNTYQVL---NHDQLVF---MEESIEKL--KETFKK---R-------------------------------------------------------------------------------------------------------------------------------------------------------------------------------------------------------------------------------------------------------------------------------------------------------------------------------------------------------------------------------------------------------------------------------MA-----KKLKKILKKRSGRNAIGKITTRHRGGRQKRFLRKIDFKR-DKRE-MEAQVVSLEYAPNRNADIALLHYPDGEKRYILAPVGLKVGDKVIAG-EKVDFKVGNALPLKRIPVGTVIHNIELTPGKGGQIVRGAGTGATIASK-EGGYAVVKLPSGEQRMIKEVCYATIGQVSKPELKTKKLGKAGVKRHM------GIRPSVRGVAMHPGAHPHGGGEGRSGIGMPSPKSPWGKKTL-GKKTRRPKKYSDKLIV--KE--R--KRR------
Bacteria_Parcubacteria_OD1_RIFCSPHIGHO2_01_FULL_OD1_47_10b ---------------------------MTRSLKK-GPYIDERLQKKILKS-DPAD-T--IKTWARRAVITPEMVGFKIGVHNGKDHVIVRITEEMVGHKLGEFSQTRKFVKHG--G-KL-QRAVEQD-AAK----AAPAATTP-----K--M---A--T-------------------------KKLKGIVTSHVSDKTISVLVATFKVHPKYKKRYRVTRKYLAHDEK--NVFKTGDQVVITEHRPISKRKRWIV--A-NK-TT-------------------MN-E----HPTQ-KQAQGKKEAK--ERIRIRIKAYDHKIIDEAAKKIVDAAYRHGASVSGPIPLPTSIRKYTVHRSSFVH-EDSREQFEMRTHKRLIDIFDPNPKLIDALMGLNMPSGVDIEVKS------MDSIAQMLTTLKNAVAAHKSDVVL-KYTKINHEIVKILHAHKYISDVSV--KL-KN-D-KAERVAKGSHY--ID-G--SP--MI--NNIRRISKPSRRLYAKSHELRDTRQGFGMWIVSTSKGIMTGADAHKQNLGGEIIAEVW-------------------------------------------------------------------------------------------------------------------------------------------------------------------------------------------------------------------------------------------------------------------------------------------------------------------------------------------------------------------M----------K-------IKVGDNVVVTRGTS-RGKTGKVLKI-VHARNQVVVEGVHIVKRHVRSR-VPGK-KGEIVKVTRPISASNVKFICPETKRGTRIGYKIV-DGEKKRIS---KKSGKAIS-----------------------MKQ--VR--ATVKYVRISALKMRMLRPLIRGKSLVQAKSVLQFT--------------------------PRKGARITMRLLSSAQANA-VN-THN--LDEK-SLIVQDLMVDQGP-FKRYWPRSRGRAEMIRRPTCHASIVL---K-----------------------GXX-XXX------XXXX-------------XXXXS---------D-----MKHAA---QK-RIK-RIRRHH-RV----RSVV-----SGTAERPRLSVYRSNMAIIAQLV--DDVSG-TTVAQS--------R-G---E---------ADKAGVDIAAQATKKGIKVVVFDRGGFKY--HGRVKAFAEAARKAG---------L-----------------QF------------MLLPKKVKHRKWQ--RG--RMK--GKSYRGSELHFGRYGIKALTAGAVSSRQIEAARRTLTRFIKREGSVWIRIFPDRPITSKGIEVEMGGGKGDVTHFAFVVRPGRIIFEMDGIEEKVAREALRRAAHKLSVQTKFVKRE-E------------MQ--LHQLQGRK-PTDKKTRVGRG------GKRGTYSGRGVKGQRSRAG-ARIRP-E--IRD--F-I-KKL-P----KMRGY--A-FPG--QPGTGI-VSVALLEK-H--F-ETG----Q----NVSVEKLRKKGL---------VDRRTTTVKILADGELTKALKIT-GLGVSTSAAEKIKKAGGTIHE------------------------------MIQEGTWLGVADNTGAIRIKCFKVLG--GS--RRRYARIGDIIVASVKFAEPRKIVKKKEVVKAVVVRQKQNFRRIDGSYIRFDENEAVLID-DK-KEPRGGRIFGPIPREIRDRGFDKIASLAQDIV-MSKIGKQPVALPQGVQVTL-TNGMLNVVGPKGTLQRVF-PTTLTLEMHDNEAVVKPT-ADDELTRALFGTYRSHLNNMVIGVTKGYQKKLLIIGIGFRAAV--KADT--LELELGFSHPVHIKIPEGIKVET--TK--E-DMTISGIDKELVGLFTAKVRALKK-PEPYKGK---GLRYDDEH-VIRKQGKK-TAE--------MT----------FKLQKLYTEKAIPELKKALKRENVMSLPRIEKVVVNVGMGR-VRKEKALIQQIEHDITNITGQKPAPTKSRQSIAGFGLRQGEVVGMRVTLRGKRMYDFLDRLIHIALPRTRDFRGIKPETLDQQGNLSIGIAEQIAFPEVTQE-KSDKIFGFQVVIT-T----S-A-KT-------------KEEGMALFR-ALQFPIQTKTT-------------MKTTIYTINGD-VAKEVAINESIFNTTVDEALLHQSVRIFEANQRTLAAHVRDRR-EVRGGGKKPWRQKGTGRARAGSNR---------SPLWIGGGKAHGART-RSYKGILTRNMRQLALFGTLTRKLA-D-----------K-ELFVV-ES-LGNA-QTPKTKTVHDRLASV-Q----A-------------RGK-SFEGTSI---AIIT-N--DRDDAMKRATRNIPNVTIAHPTSLHPHLLL---THRYVIV---TTAALETI--SQRAA--------------MK--F--------------------------------LL---GTKIGMTQIF-SPK-------EEVI--PVTLIQAGPVQVTQVR--TTEKDG-------YQA--IQ--VG--FQE--T--K----------T-I--HKA-KQGHL--K-DLKP-YAKLREFR-V-------ATA-PA-V-K--RGDMLDV-S-VFTVGDYIEVIGISKGKGFQGPVKRHGFAG-GPRSHGHR---YALRQLGSTG-HRFPQHTQKGKRMAGRMGSDQVTIKNLEVVLV-EPT---------------QHVIGVRGAVPGP-IGAMIKLQ-S-------------------------------------------------------------MTTFYKPTSAGRRNMGKQDFAG-LHDGRPLKSLTRIRTYAAARSH-GKISVRHKGGAVKRLYRTVDFRQ-RDFD-VEARVVRLEYDPNRSARIALIHYVNGMKAYILAPRTLQVDDTVMSS-AKIALKPGNRMPLKYIHIGTDVFNIEMKPGKGGQMVRGAGGSAQVMAR-EGGFVHVKLPSGEVRMIPEDAAASVGSLSNPEHGYLRIGKAGRSRHM------GIRPGVRGVAMVPADHPHGGGEGR--TGGR-PKTPWGKPAR-GVKTRKRHKKSNMYIV--KR--R--KDK------
Bacteria_Plantomycetes_uncultured_DG_23 ---------------------------MGRSVKK-GPYVDEKLLKKVMRQKASGGSD-PIRTWARASTVIPEFVGHTFLVHNGKSFIRTFVTEEMVGHKMGEFAPSRVFRGHG--G-K-KARA--GE------------------------M---PP-KKNN-------TKT----QR---K--RMAMGIVTSDRMQKTIAVRVERRLRHPRFGKIIRRASILLAHDEE--EKAHIGDEVEIVESRPLSKRKSWRLLRIVKS-AALPEEEAGESPVEKEKT--MSE------G----------------EMIRIRMEAYDHEILDQSAQEIAETARRTGAKVSGPIPLPTRIERYTVLRSPHID-KKSREQFEIRTHKRIIDIQEPTSKTVDALGKVSVPAGVYIKIKA---MSQSDPVADFLTRVRNANTASHTQVDV-PRSKIIKGITQVLLEEGFIQDFREI-ED-NK-Q-GLLRIYL--KY-GPK-G--EK--VI--NEIKRQSKPGRRAYVKADGLEPVLSGFGIAILSTSQGVLSDKKCRQLRVGGELLCTVW-MGQKIRPIGLRIGIVEDWRSHWYA-SKKDFSKFLVEDQKIRDFVKKRFHFAGIPKIEIERTG-EEVKVLLYTARPGIVIGRRGVEVERLRAELE-D--L-T-E------R---R-VIIDIKEVNRPELEAQLVAENIAEQLEKRASFRRVMKRAVEMSMD-MGAEGVKVKLSGRLAGAEMSRSETESAGKVPL--HTLRAKIDYGFTEAKTTYGHIGVKVWIYKGDV---------K-----------PEGL---ENAPD-------------AQ------------KDKV---------------------------------------------------------------M----------H-------LRKNDLVEVVAGDD-LGKRGRVLYI-FPKDNRAIVEGANFIYRHLRRS-REYP-EGGRVQKEAPLDISNLKLVCPGCDKATKVGVKVVERGMRLRIC---KKCGAEIRR----------ME---------------VT--AKHRFAPISPSKVRPVINLIRGLSVNEALSILAST--------------------------HKRAAPMIEKVLRSAMTTA----SLD--TDVD-KLYVAKAFVNDGPRRRWRLPRARGYATPILHRMSHITITLS--D-----------------------EE--------------------------------EE---------------MKK--GKEK-SLR-RALRHR-RV----RGKV-----SGSPQRPRLSVYRSLKHIYSQLV--DDGNG-ITLAACSTLSPEV-R-K-EVG-YG-GNIKAAEKVGQKIAQIALAKGIKEIVFDRGHYKY--HGRVKALAEAARKEG---------L-----------------EF-----------MPLMPKRTKFRKSQ--RG--SIR--GKATRGNSVAFGEYGLQALEAAWITDRQIEAGRVAATHSMAREGKLWIRIFPDKPVSKKPAETRMGTGKGEPDHWVAVVKPGNILYEISGVDEEFARECLARTAHKMPIRVRFVRRGHKV---------------------------------------------------------------------------MPLFRRL-P----K-RGFTNP-LK---Q-RYEA-INVGELNR----F-SAD----T----VVNFAFLRQAGLVKK--K---DA---K-IKILGGGELKVSLEVEAH-AFSNEAARKIQAAGGKIKRI-----------------------------MIQMQTRLDVADNTGAKVVACIQVLA--GSSY----AGIGDMIVGSVKRALPGAEISPGEVVRAVVVRTKNAVRREDGSYVRFDKNAVVLVD-AE-GNPRGTRIFGAVARELRAKKFMKIISLAAEVV-MSRIGNKPILVPETVKVTI-EGGKVICEGPRGRLEQEL--PDFSVEFEESRLLLQ-R-RNTKRHKALHGLYRSLLANMVRGVAEGFEQRLEMIGVGYSAKL--SGKT--LVLEVGYSRPIEIEIPQGIEIEL--PD-AT-HIIVRGADKQMVGQFAAQIRAVRA-PEVYKGR---GIRYRGEV-VRLKPGKAVGE---------M-----------SRLLERYKNEIVTGLMEELGYKNALAVPRLEKVVINMGVGKSQ-EEKKRLEDAAQDLAMITGQRPVITKARRSVAGFKVRKGNPVGLKVTLRGVRMYEFLDRLISIAIPRIRDFRGLKPNSFDGRGNYTLGIDEQSVFPEVDLD-HMEFTQGMDITIV-T----T-A-RS-------------DEEALRLLS-LLGMPFAGA--------------MLKVPLYDAVGKKTG-SLSLDETELGGEVKKTLLREAVLMYEANRRQGTVKAKTRG-EVAGSTRKLYRQKGTGRARMGGIR---------NPIRRGGGKAHPPRP-RDYSYSIGKKARRKALRSALLAKFQ-D-----------G-LVMVL-DG-F-KMNE-PKTTETARILEAL-D----V-------------KG-------S----CLIVSS--AYDRNLWLSARNLPQVEVHPVSELNAYDVL---RFERVIF---IKDAYDVF--LSEKES---GISPDN----MA----K-----G------------------------IL---GRKVGMTQIY-DEA-------GRIV--PVTALEVGPCTVLQVK--TLERDG-------YSA--LQ--LG--FLD--KKRR----------R-A--NKP-ELGRA-EKVNTEPK-RFVREVP-----A-D-FE---S-Y-K--PGQEITV-D-VFADTEQVDVTGISKGRGFAGVMKRWGFKG-GPDSHG-STR-H--RRPGSIGSSSDPSRVFKGMKMAGHMGMAQNTVKNLKVIKA-DKE---------------KNLLLVKGAVPGP-KGGFLIIRAS--RS--------------------------------------------------------MPVKQYRPTTPSRRKASVSDFSE-ITRKKPEKKLLRPLKKNAGRNVQGKITVRHRGGGHKRRYRIIDFRR-HKDG-IPAKVAAIEYDPNRSARIALVHYADGEKRYMLAPQGLKVGDEVTSG-ERTEIRLGNCMPLKNIPLGSEIHNIELEPGGGGILARSAGGSAILTAK-EGGYAHITLPSGEIRRVHSNCRATLGALGNVEHSSIRLGKAGRSRHL------GRRPKVRGTAMNPVAHPMGGGEGRTK-GGRHPVSPTGKLAK-GGKTRKRRSPSNKFII--RR--R--KKK------
Bacteria_Proteobacteria_Alphaproteobacteria_Rhizobiales_Aurantimonadaceae_Aurantimonas_manganoxydans_SI85_9A1 ---------------------------MTRSVWK-GPFVDGYLLKKAEKGRESGRND-VIKIWSRRSTILPQFVGQTFGVYNGSKHIPVSVNEDMVGHKFGEFAPTRTYYGHG--A----DKK--AK--------R-K-------------M---P--K-------------------------RILQGTVVSDKNDKTVVVLVERRFTHPLFKKTVRRTKKYKAHDES--NQYKVGDMVSIEETRPISRDKSW---IVVSS-EAAAAS---------------MN------G----------------QNIRIRLKAFDHRVLDASTREIVSTAKRTGANVRGPIPLPTRIEKFTVNRSPHVD-KKSREQFEMRTHKRLLDIVDPTPQTVDALMKLDLAAGVDVEIKL---MSLSDPLGDMLTRIRNAIMRNKSSVTT-PASKLRGRVLDVLKDEGYIRGYTQT-EFVAG-K-SEYEIEL--KYY--E-G--GP--VI--REIARVSKPGRRVYVSAKTIPQVANGLGISVLSTPKGVMADHSAREQNVGGEVLCRVF-MGQKINPTGFRLGINRTWDSRWYA-NTGEYGHLLHEDLKIRAYLLNELKQAAVSKIVIERPH-KKCRITIHSARPGIVIGKKGADIEKLRKKLA-A--M-T-N------A---E-THINIVEVRKPETDATLVAQSIAQQLERRVAFRRAMKRAVQSAMR-LGAEGIRINCGGRLGGAEIARTEWYREGRVPL--HTLRADIDYGTAEAKTAYGICGVKVWIFKGEI-L-------EHDP----MA---SE----RRQ-V-E-----------GE-G-QGGG-------G--RR-----------RE--HA--------------------------------------------MQ--------K-------IRKGDTVVVLAGKD-KGRSGEVIKV-MPKDGRALVRGINMIKRHQRQT-ASQE--AGIINKEAGIQLSNLAVADPKDGKATRVGFKVLDDGTKVRVA---KRSGEQING----------MGKA-KAERRLSENE--AR--AVARTIRVSPQKLNLVAQMIRGKKVDAALADLTFS--------------------------RKRIAETVKKTLESAIANA-EN-NHD--LDVD-SLVVAEAYVGKSITMKRFHARGRGRASRVEKPFSHLTIVVR--EIA---------------------AIE-EAA--------------------------------------------MA-----TL-KEN-LRRRAS-RI----RRSIKKV-ANG---RPRLSVHRSSKNIYAQII--DDTAG-RTLAAASTLDTSL-R-S-QLK-TG-ADTEAAAAVGKLVAERAKEAGVTDVVFDRGAFIY--HGRIKALAESAREGG---------L-----------------NF------------MLQPKRTKYRKAF--KG--RIH--GTAKGGTGLNFGAFGLKAMEPERVTARQIEAARRAITRQMKRQGRVWIRIFPDLPVTSKPTEVRMGKGKGSVDYWAARVHPGRVVFEIDGVDETTAREALRLGAAKLPIRTRFIQRI--A---E-------MK--LNEISDVEGATHSRKRVGRG--I-GSGK-GKTGGRGVKGQKSRSG---VSING--FEGGQMPLFRRL-P----K-RGFVNI-FA---K-NFNV-VSLGRVQQ-A--I-DAGKL--DASA-TVDLAALKAAGLVRR--A---KDG----VRVLGDGELTAKVSFLVD-GASKSAVEKVEKAGGSIKTV---A-----EA------------------MIQMQTNLDVADNSGARRVMCIKVLG--GS--KRKYASVGDIIVVSVKEAIPRGRVKKGDVMKAVVVRTAKDIRRADGSVIRFDSNAAVLID-NK-KEPVGTRIFGPVPRELRGKNHMKIVSLAPEVL-MSRIGKKPIALPEGVSATV-DGQTVTAKGPKGELTFVV-NEEVLVKMEDGAVQVDPRD-NSKDARSKWGMSRTMISNIVNGVKTGFEKKLEINGVGYRASL--QGKN--LQLALGFSHDVIYPVPEGIQITV--PK-PT-EIVISGIDRQRVGQVAAEIREYRG-PEPYKGK---GVKYADET-IVRKEGKK-K----------MADTE-----TAPRLKRVYREEVRKTLQDQFSYQNEMQVPRVDKIVINMGVGEAT-ADSKKPTVAAEDLGRIAGQKPIITYARNSIAGFKVREGMPIGAKVTLRKDRMYEFMDRLVQIALPRVRDFRGLNPKSFDGRGNFAMGVKEHIVFPEINYD-KVDQMWGMDIIVC-T----T-A-NT-------------DDEARALLT-AFNFPFRQ----------------MDVTIKSLDGKDAG-TATLADDIFGLEPREDILQRMVRWQLAKRQQGSHQTLGRA-EIARTGAKLYRQKGTGRARHGSAR---------APQFRGGGKAHGPVS-RSHAHDLPKKVRALALRHALSAKAK-S-----------G-GIVVI-DE-L-K-AAEGKTKAMVKTFADL-G----L-------------T--------N----ALFI-GGAELDANFTRSARNIPQMDVLPVQGINVYDIL---RRQTLVL---SKAAVEAL--EERFK--------------MR----S-----G------------------------VI---AQKVGMTRVY-NDV-------GEHV--PVTVLKVENLQVVAQR--TKEKNG-------YTA--VQ--VG--AGL--AKVK----------N-T--SKP-MRGVF-AQASVEPK-RKLVEFR-V---S-D--D---NMI-D--VGAEITA-EH-FVPGQMVDVTGTSIGKGFAGAMKRHNFGG-LRATHGVS-VSH--RSHGSTGQRQDPGKVFKNKKMAGHMGDVRVTTQNLQVVRI-DPE---------------KGLILVRGAVPGS-KGGWIEIRDA--VKASLPDNAPKPAA-LRNA----GN----------GAAVE---TAD-A---SE--GAEMALKNFKPNTPSQRQLVIVDRSG-LWKGKPVKQLTEGLSQKGGRNNAGRVTARYQGGGHKRTYRIIDFKR-RKFD-VSATVERIEYDPNRTAFIALLKYEDGEFAYILAPQRVAAGDTVISG-LGVDVKPGNAMPLSAMPVGTIVHNVEMKPEKGGQIARSAGAYAQLVGR-DSGLAILRLNSGEQRLVPSSCLATVGAVSNADHSNINLGKAGRSRWL------GRRPHVRGVVMNPVDHPHGGGEGRTS-GGRHPVSPWGKPTK-GKRTRQ-NKSTDKFIM--RS--RHQRKK------
Bacteria_Proteobacteria_Alphaproteobacteria_Rhizobiales_Xanthobacteraceae_Xanthobacter_autotrophicus_Py2 ---------------------------MTRSVWK-GPFVDGYLLKKAEAASGSGRRD-VIKIWSRRSTILPQFVGLTFGVYNGHKHVPVNVSEEMIGHKFGEFAPTRTYYGHA--A----DKK--SK--------R-R-------------M---P--K-------------------------RVLQGVVVSDKTDKTVVVRVERRFTHPLLKKTVRRSKKYHAHDEA--NAWKVGDTVWIEEHRPISKLKNW---IVIQG-EKRAEV---------------MN------G----------------QNIRIRLKAFDHRILDASTREIVATAKRTGAQVRGPIPLPTRIEKFTVNRSPHID-KKSREQFEMRTHKRLLDIVDPTPQTVDALMKLDLAAGVDVEIKL---MAVTDPIGDLITRIRNAQMRRKDKTST-PGSRLRASVLEVLRSEGYIRGFTAT-DHGNG-R-TEFEIEL--KYF--D-G--VP--VI--REIARVSKPGRRVYASVKNLPRVANGLGIAVVSTPQGVMADHEARDKNVGGEVLCTVF-MGQKVNPVGLRLGINRTWDSRWFA-NKGEYGKLLHEDIKIREMLFKQLKQAAVSKVVIERPH-KKCRVTIYSGRPGVVIGKKGADIDKLRKKVS-E--M-T-S------S---E-VFINIVEIRKPEIDARLVAESIAQQLERRVAFRRAMKRAVQSAMR-LGAEGIRINCSGRLGGAEIARLEWYREGRVPL--HTLRADVDYGTATAFTTYGTCGVKVWVFKGEI-L-------EHDP----MA---QD----KRQ-A-E-----------QE-A-GPSSRPGDR--E--RG--DRG-----DRG--HRA------------------------------------------MAA--------K-------IKKGDKVVVLTGRD-KGRTGEVIQV-MPKEERALVRGVNIVKRHQRQT-ANQE--GGIISKEAPIQLSNVAVADPKDGKPTRVGFQVLEDGTKVRVA---KRSGERIDG----------MGKQ-AKPRALADNE--AK--AVLRNLRISPQKLNLVAGLIRGKKVATALADLEFS--------------------------HKRIARDVRKCLESAIANA-EN-NHE--LDVD-DLVVAEAHVGKGLVMKRFSPRARGRASRIEKPFSHITIVVR--EV-----------------------EE-RA---------------------------------------------MA-----KD-LEA-LARRKA-KV----RRAIRVA-ANG---RPRLSVHRTSQHIYAQVI--DDANG-ETLAAASSLEKDL-R-T-SLK-TG-ADTDAAKTIGKLVAERALAKGVTAVVFDRGAYIF--HGRVKALAEGAREGG---------L-----------------QF------------MLQPKRTKFRKQF--KG--RIH--GVAKGGTELNFGEFGLKAVEPERVTARQIEAARRALTRHMKRAGRVWIRVFPDVPVSAKPTEVRMGKGKGAPEYWAARIKPGRIMFEIDGVSVETAREALTLAAAKLPIKTRFIQRI--A---E-------MN--LEDIRDNPGARKKRMRVGRG--I-GSGK-GKTAGRGVKGQKARTG---VAIKG--FEGGQMPLHRRL-P----K-RGFHNI-FR---L-DYNE-VSLGKIQA-A--V-EAGKL--DAGQ-PVTEAALVAAGVLRR--A---KDG----VRVLGTGELSAKVTLEVA-YATKSAVAAVEKAGGSVTVLAPAV-----AEAE----------------MIQMQTNLDVADNSGARRVMCIKVLG--GS--KRKYAHVGDIIVVSVKEAIPRGRVKKGDVMKAVVVRTAKDIRRVDGSVIRFDRNAAVLIN-NK-RQSWDQTIALSIARNERE-GGERIQAQPSRAVKMSKIGKLPVAIPAGVTASL-DGQTVKVKGPKGALEVTL-VEEIAAKIEGSELKVSMNG-ETTRHKAMWGMSRTLVANLVEGVTKGFEKKLEITGVGYKAAV--QGKN--LNLSLGYSHDVIYAIPEGIQIVT--PK-PT-EVVISGIDRQKVGQVAAEIREFRG-PEPYKGK---GVKYAGEF-IFRKEGKK-K----------MAEAT-----YTPKLRTFYDEVVRPKMIEQFGYKNPMEVPTIDKIVINMGVGEAT-ADTKKVTTAAADLAQIAGQKPVITRARKAISNFKLRENQPVGAKVTLRKARMYEFMDRLVSIALPRVRDFRGLNPKSFDGRGNYAMGVKEHIVFPEINYD-RVEQIWGMDIIVC-T----T-A-KT-------------DEEARALLK-AFNFPFRQ----------------MEITVKTLDGIEAG-SVTLSDEIFGLEPRADILHRCVTWQLSRRQAGTHRTKGRS-EINRTSKKMYKQKGTGNARHGAAS---------APQFRGGGRAFGPVV-RSHAIDLPKKVRALALKHALSSKAK-A-----------A-QIIVL-DK-V-S-LDDPKTKALKEHFAKL-G----L-------------E--------S----VLIV-DGAQVEQNVALAARNLPYVDVLPIQGINVYDIL---RRDTLVL---TKAAVDAL--EARFK--------------MR----S-----G------------------------VI---AQKVGMTRIF-TDA-------GEHV--PVTVLKVESCQVVAHR--TLDKNG-------YVA--VQ--LG--AGR--RKPK----------N-V--TRA-ERGHF-AVAQVEPK-HKLAEFR-V---P-E--E---ALI-P--VGAEITA-DH-FVVGQYVDVTGTTIGKGFAGGMKRHNFGG-LRATHGVS-ISH--RSIGSTGGRQDPGKTFKNKKMPGHMGDVTVTTQNLKVVMT-DVE---------------RGLIAVEGAVPGH-AGGWITVRDA--VKKKLPAEAPKPGA-FKLNGS--E-----------AAPAA---EAV-N---EE--GA-MALKHFKPVTPSLRQLVIVDRSG-LYKGKPVKTLTEGKSSSGGRNNNGRITVRFRGGGHKQTYRLVDFKR-TKRG-VPAVVDRIEYDPNRSAFIALIKYEDGDLAYILAPQRLAVGDQVIAG-EQVDVKPGNAGPLSSLPVGTIVHNVELKVGKGGQIARSAGTYAQIVGR-DQGYVIVRLNSGEQRLVLGACYATVGAVSNPDHMNISLGKAGRNRWL------GRKPHNRGVTMNPVDHPHGGGEGRTS-GGRNPVTPWGFPTK-GKKTRN-NKATDKFIV--SS--RHKRKK------
Bacteria_Proteobacteria_Alphaproteobacteria_Rhodospirillales_Acetobacteraceae_Acidiphilium_multivorum_AIU301 ---------------------------MTRSVWK-GPFVDGYMLNKADASRASGRNE-IIKIWSRRSTILPQFVGLTFGVYNGRKFLPVQVTENMVGHKFGEFSPTRTFNGHA--A----DKK--AK--------R-G-------------M---P-------------------------K--RVLTGRVVSDKMDKTVTVLVERRVMHPLYKKFIRRSKKYAAHDEG--NVCAMGDLVRIEECPPISKRKAW---LVTARNGEPV-----GAAAEAQGA---MD------S----------------QNIRIRLKAYDHRVLDNSTREIVNTAKRTGAQVRGPIPLPTHIERFTVNRSPHVD-KKSREQFEIRTHRRLLDIVEPTPQTVDALMKLDLAAGVDVEIKI---MSMSDPLGDMLTRIRNAQRARHAVCVA-PASNLRANVLDVLKREGFIRGFSKE-ELRPG-V-AQLRIEL--KYN--D-G--EP--VI--KEITRVSRPGRRVYSKIKELPRVYAGLGVSILSTPRGVMSDVEARTANVGGEVLCRVF-MGHKVNPVGLRLGINRTWDSRWFA-GA-DYASLLHDDLKLREHLLGRLSGAGVSKVLIERPA-KKPRVTIYAARPGVVIGKKGQDIEVLKKELS-S--M-A-K------A---D-VSLNIVEIRKPEIDAALVAQNIAQQLERRVAFRRAMKRAVQSAMR-LGAQGIRINCSGRLGGAEIARMEWYREGRVPL--HTLRADIDFGVATAKTTYGTCGVKVWIFKGEI-M-------AHDP----MA---QD----RRA-A-E-----------QA-------------PQ--R-------------------------------------------------------------MAA--------R-------IRKGDRVVVIAGAS-KGREGEVLRV-LPAENKAVVSGVAVAKRHTKAR-GMGE-QGGIIQKEMPVHLSNIALIDPETKKPTRVGFRVLEDGRKVRVA---RKSDSVIDG----------MSKP-NHPRTLADSE--AE--AVLRNLRCSPRKLNVVAASIRNKPAGKAVADLTFS--------------------------KRRIAKDVKKALESAIANA-EN-NHQ--LDVD-RLVVTTADVGRSIVMRRFHARGRGRAARVEKWFSHLRIVVA--ERDIETKARAA-AKP---AASA-SPAA-NEGVP----A-------------------------------------MS-----AV-HEN-EARRRQ-RL----RYQIRLK-AHG---RPRLSVFRSGKHIYAQVI--DDAAG-RTLAAASSLDAGL-R-S-ALK-TG-ADKAAAAAVGKLVAERAKEAGVTQVVFDRGAYMY--HGRVKALAEAARESG---------L-----------------DF------------MLSPKRTKFRKAH--KG--RIH--GTAKGNTQLNFGQFGLKALEPERITARQIESARRAITRQMKRAGRVWIRIFPDLPVSTKPAEVRMGSGKGAPEYWVARVQPGRIMFEIDGVAEGIAREALKLGAAKLPIKTKIVTRI--G---EA------MK--LNELRDNPGARPKSKRLGRG--I-GSGK-GKTSGKGVKGQKAREG---VSLNG--FEGGQLPIYRRL-P----K-RGFNNV-NR---K-DYAP-LNVGTLAA-L--I-ESGKI--DAGQ-KITEATLRAAGVYAGS-K---LAG----VRLLGRGEISQKVEIEVS-GASAGAIAAIEQAGGSVTTT-RAE-----PASA----------------MIIVESNLDVADNSGARRVQCIKVLG--GS--KRRTASVGDVIVVSIKDAIPRGKVKKGDVHQAVVVRTAYPVRRADGSVIRFDRNAAVLIN-KQ-MEPIGTRIFGPVTRELRARKFMKIISLAPEVL---------------MSITV-VDGILTAKGKLGELKMPL-SERVETVVEDGKVTVSPRDKEA-ASRMMWGTTRANVANMVQGVSQGYAKTLEINGTGFRAAV--QGSN--LVMNLGFSHDVVYPVPQGIKITC--EK-PT-SIKVEGIDKRLVGQVCAELRAFRP-PEPYKGK---GVKFEGEA-IRRKEGKK-K----------MSEAI---AK--TRLQQHYETVVREALQKEFGYTNPMQVPKLEKIVINMGVGEAA-ADQKKLDAAVAELTLIAGQKPVKTVAKKAIAGFKIRKGLPIGCKVTLRRARMYEFLDRLVTIALPRVRDFRGISGKGFDGRGNFAMGLKEQIVFPEIEYD-KVDDMRGMDIVFV-T----T-A-PT-------------DAEAKALLK-GFEIPFVN----------------MQIDISTLDAGSAG-KAELPEEYFAATPRADIMARVVHWQLAKRRAGTHKVKGMG-EVSGTTKKPYRQKGTGNARQGSLR---------APQFRTGGAVHGPVV-RDHGYSLNKKVRRLGLISALSQKLA-E-----------G-KLVVL-DT---V-AGVSKTSELNVKLKKL-G----W-------------G--------R----TLVV-DAV-VDEGFARASRNLIGIDVLPVVGANVYDIL---QHDTLAI---TAAGLEGL--KRRLDGIK-EEIAA----MMR----T-----G------------------------II---AKKLGMTRLF-RED-------GTHV--PVTVLHMDDVRVVAAR--TKERDG-------YAA--VQ--LG--FGH--AKTK----------N-V--TKP-MKGHF-AAAKVEPA-NRLVEFR-V---A-D--D---AVL-E--AGQVLSA-AH-FTVGQKVDVAGISKGKGFAGGMKRWNFRG-LEASHGVS-ISH--RSLGSTGNRQDPGKTFRNKKMAGHLGGERITTLNLEVAAI-DEA---------------RNLIMIKGAVPGA-KDGYVLVRDA--VKTARPADAAYPAA-L---------------------KA-------------------MALKHFKPVTASLRGTVLVDRSE-LWKGKPVKGLTEGLTSSGGRNNHGRTTVRFRGGGHKRAYRVVDFKR-RKFD-VAATVERLEYDPNRSAFLALVKYEDGELAYILAPQRLKVGDQVVAG-VKVDVKPGNAMPLSAIPVGTIVHNIELKAGAGGKLARSAGTFAQLVGK-DQGYAQVKLMSGELRLIRGECMASIGAVSNPDHSNQQLGKAGRKRWL------GRRPHNRGVAMNPVDHPLGGGEGRTS-GGRNPVTPWGKPTK-GAKTRA-NKRTDGLII--RR--RKVGKG------
Bacteria_Proteobacteria_Alphaproteobacteria_unclassified_Alphaproteobacteria_SAR11_cluster_Candidatus_Pelagibacter_sp._IMCC9063 ---------------------------MARSIWK-GPFVHPSLIKKVEKQKQTDSKR-PIKTWSRNSTIIPEFIGQKFEIHNGKKFIPITISEEMIGHKLGEFSPTRQFPGHA--S----TSK--AA--------P-AKA------VKK---------------------------MS---K--RTLQGKIVSTKNSKTLVVNVERKFRHPVLSKVIKRSKKYHAHYEE--GNYAVGDTVKIIESAPISKLKKWRVIGDKA-----------------------MD------K----------------QQIRIRLQAYDHKILDQSTIEIVNTAKRTGAQIKGPIPLPTTKEIFTVLRSPHID-KKSREQFETRTHKRLIDILEPTPQTIEALMKLDLAAGVDVEIKI---MTISDPIGDMLTRIRNAQMKLHPTVLI-PSSKFKKFVLDVMQREGFISSYDVV-TE-KS-F-EALKVNL--KY-VH--G--TP--VI--REIKRISKPGRRIYTRFESLPRVLNGLGIAIISTSKGILSDNEARDQKLGGEIICNIS-MGQKINPIGIRLKINRNWDSIWFA-KKEAYGTYLIQDFKIRKYINANIKNSGISRILIERPS-KKCNVTIFTSRPGFVIGKKGSDIEKIKSNIG-K--I---V---T--D---E-VSVNIKEIRKPELDAYLVAENIAQQIEKRIAYRKAMKRAMQSTMR-IGAKGIKVMISGRLAGNEIARTEWLREGSVPL--HTLRAEIDYAECEALTTYGIIGIKVYIYKGVV-FQ------------------------KDLQ---------------------------------KKIASEKE------EE--KTK--------------------------M-------------------------------KLKFKKGNTVKVISG-DDRGKSGEIIEIFK-DRYRATVKGLNMVKKHTK----K----GGIISVEQSIHLSNLLVEDKKLGKAVKPK--A-KD-SK-KKDIKKKP-TKK-DTKKTSK-----MAKI-KKDLS----T--VK--AVFNNLKSGTRKINEILQSIRGRKVDLVLRDLQFN--------------------------NKRVSKEIIKTIKSAVANA-EN-NNQ--LDID-TLIIKEAYVGKGITLKRFRPRAKGRAASIKKHFSNLTIVVS--EKK---------------------EAA-QVPQG----A---------------------------------------------M-RNK-TLTRKS-RI----RSKL-----KKNNGKPRLSVFRSLNNIYAQLI--DDKKG-STIASASSKEKNI-------E--K-KKTEVSKIVGKLIAERSIEKGIKEVFFDRGSYRY--HGRVKSLAEAARTGG---------L-----------------KF------------MLQPARTKFRKAH--KG--RIN--GTAERGATMNFGSHGLLALEPERITSRQIEAARVALTRHMKRAGRVWLRIFPNIPVSKKPIEVRMGKGKGNVEYYVFRVKPGRIIFEIDGVSDLVAKEAFDRASSKLPIKTKVIKRN--IN-I--------MN--LNEI--GVKLHKTSKRVGRG--I-GSGK-GKTAGRGVKGQKSRSG---VSIKG--YEGGQMPLFRRL-P----K-RGFNAISKR---A-NNLV-INLNDLSK-L--I-DKNKI--SIAE-KLDLASLLFSKDKKNY-K---YVK----VKILGTGEIKHKINILAH-SASKSAKSKIESSGGSIEIV-K---------------------------MIQIQTELEVADNTGAKRIECIKVLG--GS--KRRYASIGDVIVVSIKDCAPKGKVKKGDVHKAVVVRTRKQIFRKDGSAIKFDTNAAVLIA-AN-NEPIGTRIFGPVTRELRVKKHMKIISLAPEVL-MSKIGKKSITIPDQVKVSI-NRNILSMEGPKGKKEIIL-NT----ELLDTKIILSV-TSK-KTTKKVFGLQRSLINNALIGISAGYEIVLNLNGVGFRASL--EGKK--IKFQLGFSHDILFDVPEGITVKI--DK-QT-KITLNGNDKQLIGKVASD-IKFLK-PEPYKQK---GITADGQF-ILKKEGKK---K------------------MIPRLKKIYLEEILPNIVKNLSIKNTMQAPKIEKIVLNMGLGLDA-SDSKILKIIKEDLANLTGQLPIVTKSKKAVANFKTRKDIPLGLKVTLRKNNMYYFLDRLINMALPRIKDFRGLNPDSFDSEANYSFGIKEHVIFPEVSFD-KIEKLRGLDITVV-T----S-T-NN-------------KEASKALLD-SFDFPFKKGSN-------------MKLEEINIEGKKIG-THEVSDQVFSLKPRKDLIQLVINWQLNNQRKKKGHTKSRG-EVKGSRRKIVQQKGSGGARHGNIT---------APIFVGGGIAHGPRHRGQTRLKLNKKVKNLGLISALSSKVL-T-----------KN-INIF-DE-P-K-LDTFKTKSFNNFLSKLES--------------------K------S----ALII-D-GA-SEKFIKSMKNIPNTKRIKVVGTNVYDLI---KFEKILF---TKEAIKTL--EERLTK-------------------MR---LG------------------------LV---GKKIGMTQKF-YES-------GEAV--PVTVLQVEPGKIVEVI--EKDKRG-------YSA--LL--VG--YGH--IKSS----------K-L--TKS-MKGFY-AKKSLEAK-KFLKEYR-V---E-N-TE---E-F-K--AGSDVTL-D-ILKDKKYVDIRSKTIGKGFAGVMKRWNFGG-LRATHGVS-VSH--RSHGSTGQRQDPGKVFKGKKMAGHMGDKFRTMQGLEIVEA-DLV---------------NNLLYLRGSVPGS-KNAYVEITEA--VK-KKNSSVQKTDKKIAKEAKAAEKLA-----AKEKAEAVP--STEEVKKD-------MALKTFKPYTKSTRGTILVDRSH-LWKGKSEKTLTKKMHRAVGRNNQGRITSRHRSAGHKKKYRIIDFKR-NKFE-MAAEIKRFEHDPFRSANIMLVEYEDKTIAYMLAPEGVKIGEKIYSG-EKLEILPGNCMKIKDMPGGTSVHNIELTPGKGGVMARSAGTSATIMGT-DGDYTTVKLSSGEVRKVRAECRATIGQLSNVDNKNVKIGKAGRNRWL------GIRPQSRGVVMNPVDHPHGGGEGKTS-GGRDPVTPWGQGTK-GLKTRNNKKTD-QFII--SR--K--KKR------
Bacteria_Proteobacteria_Alphaproteobacteria_unclassified_Alphaproteobacteria_Thermopetrobacter_sp._TC1 ---------------------------MARSVWK-GPFVDPYLLKKAEKARASGRAA-PIKIWSRRSTILPQFVGLTFAVHNGRKHVPVLVTEDMVGHKFGEFAPTRTFYGHA--A----DKK--AK--------R-K-------------M---P--K-------------------------RILQGTVVSDKNDKTVTVLVERRFTHPLLKKTVRRTKKYHAHDPN--NEMKVGDIVRIQECRPISRKKRW---MVIEK-EARNA----------------MH------G----------------QSIRIRLKAFDHRILDASAREIVNTAKRTGAQVSGPVPLPTRIERFTVNRSPHID-KKSREQFEIRTHRRLLDIIDPTPQTVDALMKLDLAAGVDVEIKL---MTITDPIGDMLTRIRNAHARGKKTVKM-PASRMRERVLQVLQDEGYIRGFTTT-RYDNG-K-GEIEVQL--KYH--D-G--RP--VI--REIVRVSKPGRRVYTSVADMPVVYNGLGIAILSTSKGVMSDAKAREANVGGEVICKVF-MGQKVNPIGFRLGVNRNWDSRWYA-EGREYGDLLHEDRKIREFLQKTLKNAGISRIIIERPH-KKCRVTIHTARPGVIIGKKGADIEKLRRKLA-S--M-V-D------A---E-VHLNIVEVRKPEIDAQLVADNIAQQLERRVAFRRAMKRAVQSAMR-MGAEGIRINCAGRLGGAEIARTEWYREGRVPL--HTLRAHIDYGTATAVTAYGTNGIKVWIFKGEL-M-------EHDP----MA---QE----RHE-R-E----------LGG-ARPGRG------GA--RR----------RRG--EARR-----------------------------------------MPVK------LK-------IKKGDTVIVIAGRD-KGKKGEVLKV-IPKENRAIVKGVNMVKRHQKPT-ANSA--GGIITKEAPIHISNLAHIDPKDGKPTRVGFKILEDGRKVRYA---KRSGEVIDV----------MGKK-KNPRRCAENE--AR--AVCRMMRVSPIKLNQVAAMIRGMPVEKALATLQFS--------------------------RKRIARDVKKVLESAIANA-EN-NHG--LDID-NLIVAEAYVGKNLVMKRWRPRARGRVGRILKPFSQLTIVVR--EVE---------------------EAS------------------------------------------------MA-----RK-LSP-RERRAA-RV----RRAIRKK----GGNRPRLSVFRSHKYIYAQVI--DDKKG-HTLAAASSNEPEM-R-K-KLK-ST-GNVEAAFEVGKLIAERAKKAGVDKVVFDRGGYLY--HGRVKALAEGAREGG---------L-----------------DF------------MLQPKRTKFRKMQ--KG--RIR--GVAKGGTQLTFGAYGLKALQGKRVTARQIEAARRAITRHMKRAGRVWIRIFPDIPVTEKPTEVRMGKGKGSVEYWCARVQPGRIMFEVDGVPREVAEEALRLAAMKLPVKCRFVAR---P--GE-------MR--LNELSPRPGAKKVGKRVGRG--I-GSGK-GKTAGRGHKGQKSRAG---SAIGA--FEGGQMPIYRRL-P----K-RGFRLH-AP---K-RFAE-VSLGRIQA-L--I-DAGRL--DAGQ-VIDEAALVAAGAVRR--A---RQG----IRVLANGEIKAKVQLKVA-HASAAAKAAIEKAGGSVEETAKEK-----AES-----------------MIQAETKLDVADNSGARKVQCIKVLG--GS--KRKYASVGDIIVVSVKEAIPRGRVKKGQVMKAVVVRTAKDVRRPDGSVIRFDRNAAVLIN-NQ-GEPIGTRIFGPVPRELRAKNHMKIISLAPEVL-MSRIGKKPVPIPSGVTVTV-EEGAVTVKGPKGQLEAPY-VKNLVSEVDGDQVVVKPLD-MSKPARSAWGMTRTIIANMVKGVTEGFQKKLQIVGVGYRAQL--QGRD--LKLNLGYSHDVIYKVPDGIEVQV--PQ-PT-EIIVSGIDKQKVGQVAAEIRAWRP-PEPYKGK---GIRYADEY-IFRKEGKK-K----------MSEQEK----YVPRLRRHYDEVVKPQLIERFGYTNPMQVPRLEKIVLNIGIGAAA-QDSKLATFAAEELSKIAGQKAVITRARKSIAGFKLRAGMPIGAKVTLRKDRMYEFLDRLVNIALPRVRDFRGLNPKSFDGRGNYALGIKEHIVFPEIDYD-KIDRVLGLDVIIH-T----T-A-ET-------------DEEAMALLE-GFNFPFRRR----QQQK-------MKMDVVTLDAKKAG-AVELPDDVFGLEPRADILHRMVVWQLAKRRAGTHKTKSRS-EVARTGAKWGRQKGLGRARHGDRK---------AGIFVGGAKAHGPKP-RSHAIGLPKKMRALALKHALSAKVK-A-----------D-ELIVL-DK-A-A-LDQPKTKLAKAAFDKL-G----L-------------S--------N----ALII-DGRELDENFARAARNLPNIDVLPVQGINVYDIL---RRHKLVL---TRAAVEAL--QERFK--------------MR----S-----G------------------------II---AQKVGMTRIF-TDE-------GEAI--PVTVLKVENCQVVAHR--TVEKDG-------YTA--LQ--LG--AGK--AKVK----------R-M--TKP-ERGHF-AKAKVEPK-RKLAEFR-V---S-E--D---NMI-E--IGAELTA-DH-FVPGQYVDVTGTSIGKGFAGAMKRWNFGG-LRASHGVS-IAH--RSHGSTGQCQDPGKVFKGKKMAGHMGARRVTTQNLKVVRT-DAE---------------RGLIMVKGAVPGA-KGSWVFVRDA--VKRPLPEDAPRPGA-FRLPEE--SG--------KKDEAPA---EAV-SV--EEQ----MALKTYKPVTNGMRGLVLVDRSE-LYRGKPVKQLTEGKHSTGGRNNYGRITARHRGGGHKRRYRRIDFRR-ARKD-VPAKVLRLEYDPNRTAFIALIEYEDGELSYIIAPQRLAPGDVVMAS-DALDVKPGNAMPLSVMPIGTIVHNVELKPGKGGQLARAAGTYAQLVGR-DAGYALLRLKSGEMRMVRAECMATVGAVSNPDHMNQNLGKAGRARWL------GRRPHTRGVAMNPVDHPHGGGEGRTS-GGRHPVTPWGKPTK-GKRTRG-KKPSDKYIV--RS--RHQRKK------
Bacteria_Proteobacteria_Betaproteobacteria_Burkholderiales_Alcaligenaceae_Achromobacter_xylosoxidans_NBRC_15126_ATCC_27061 ---------------------------MSRSIKK-GPFVDAHLIKKVDTAVAGKDKK-PIKTWSRRSTILPEFIGLTIAVHNGKQHVPVYINENMVGHKLGEFALTRTFKGHA--A----DKK--A---------K-R-------------M---S--ETQNT------VAK-----R---Q--RTLVGKVVSNKMDKTVVVLVERRVKHPIFGKIIMRSAKYKAHDES--NQYNEGDTVEIAEGRPISRSKSWRVVRLVEA-ARII-----------------MK------N----------------QKIRIRLKAFDYKLIDQSAAEIVDTAKRTGAVVRGPVPLPTRIRRYDVLRSPHVN-KTSRDQFEIRTHQRLMDIVDPTDKTVDALMRLDLPAGVDVEIALQ--MSMSDPIADMLTRIRNAQQVDKVTVSM-PSSKLKAAIAAVLKDEGYIDSFEIK-GT-QA-K-PELEITL--KYY--A-G--RP--VI--ERIERVSRPGLRIYKGRTSIPQVMNGLGVAIVSTSRGVMTDRKARANGVGGEVLCYVA-MGQKIHPTGFRLAVTRNWSSRWFA-DDKAFGSMLAEDIRVREYLKKKLKSASVGRVIIERPA-KNARITVYSARPGVVIGKRGEDIESLKADLQ-R--L-M-G---V------P-VHVNIEEIRKPETDAQLIADSISQQLEKRIMFRRAMKRAMQNAMR-LGAQGIKIMSSGRLNGIEIARTEWYREGRVPL--HTLKANIDYGTSEAHTTYGVIGIKVWVYKGDM-LA-N---GE-LPPE-TAA--PRE---EERR-PRRAPRDR-----ARTG-----RPG--------RG-PRK----AD-AAP-APE------------GE----------------------------MN---------N-------IRKGDEVIVLTGRD-KKRRGTVLAR-V-DADHVLVEGVNVVKKHVKANPMANN-PGGIVEKTMPIHISNVALFNPATGRGDRVGVQE-VEGRKVRVF---RSNGAVVGAKA--------ME---------------TT--AIIRGVHISAQKTRLVADLIRGQKVGRALEILTFS--------------------------PKKAAAILKKAVESAIANA-EH-NDG--ADID-ELKVTTIFVDKAQSMKRFSARAKGRGNRIEKQTCHITVKVG--A--------------------------------------------------------------------------M------DK-KVS-RLRRAV-PT----RRKI---NELR---VHRLSVFRSNQHIYANII--SPEGD-RVLVSASTVEAEV-R-A-QLAGQG-GNKAAASLVGKRVAEKAKAAGIELVAFDRSGFRY--HGRVKALADAAREAG---------L-----------------KF------------MLQPSRRKYRKEQ--KG--RNT--GLATRGTHVSFGEFGLKATGRGRLTARQIEAARRAINRHIKRGGRIWIRIFPDKPISQKPAEVRMGNGKGNPEYWVAEIQPGKVLYEMEGVSEELAREAFRLAAAKLPISTTFVARH--I--GA-----SDMQ--LNTLKPAEGSKHAKRRVGRG--I-GSGL-GKTAGRGHKGQKSRSG-GFHKV-G--FEGGQMPLQRRL-P----K-RGFTPL--G---Q-HLYAEVRLSDLQA----V--PV----D----EIDVQVLKAAGVIGQ--A---VRY----AKVIKSGELSRKVVLKG-ITATAGARAAIEAAGGSLA-------------------------------MIQMQTTLDVADNTGARHVMCIKVLG--GS--KRRYAGIGDIIKVSVKDAAPRGRVKKGEIYNAVVVRTAKGVRRKDGSLIRFGGNAAVLLN-AK-LEPIGTRIFGPVTRELRTEKFMKIVSLAPEVL-MSRIAKYPVDLPKGVEADI-KQDQITVKGPLGSLTQAL-TGDVTVQLDNGKLTFVAA-NETRHANAMSGTVRALVANMVNGVSKGFERKLNLVGVGYRASV--QGDA--VKLQLGFSHDVLHKLPAGIKAEC--PT-QT-EIVIKGSNKQVVGQVAAEIRAYRE-PEPYKGK---GVRYSDER-VVIKETKK---K--------MS-----------RLQDFYKSKVAGDLQAKFGYKSAMEVPRITKITLNMGVSEAV-ADKKVIEHAVSDLTKIAGQKPVVTKTKKAIAGFKIRENYPIGCMVTLRGQRMYEFLDRLVAVALPRVRDFRGISGRAFDGRGNYNIGVKEQIIFPEIEYD-KIDALRGLNISIT-T----T-A-KT-------------DEEAKALLT-AFSFPFRN----------------MDLKLLNDQGQA-A-TFSAPDTIFGRDFNEALIHQIVVAFQANARAGNRAQKDRS-EVKHSTKKPWRQKGTGRARAGMTS---------SPLWRGGGRIFPNSPEENFSQKVNKKMYRAGIRSILSQLAR-E-----------D-RIAVV-ES-F-D-LESPKTKAAAAKLKSL-G----L-------------D--------S----VLIITD--NVDENVYLATRNLPHVAVVEPRYADPLSLV---HYKKVLI---TKPAIAQL--EEMLG--------------MSNS-HR----LG------------------------LV---GRKVGMTRIF-TEE-------GESI--PVTVLDVSNNRVTQVK--SLETDG-------YAA--IQ--VA--YGT--RRAS----------R-V--PQA-QTGHY-AKAGAEAG-SILKEFR-L---D-P-ARA-AE-F-S--AGAVIAV-ESVFEAGQQVDVTGTTIGKGFAGTIKRHNFGS-QRASHGNS-RSH--RVPGSIGQAQDPGRIFPGKRMAGHLGDVTRTVQNLDVVRV-DVE---------------RGLLLVKGAVPGH-AGADIVVRPA--IKPA--------KK----GA-----------------------------------------------------MVKVVSPN-LHKGEPYAPLLEKKTRGSGRNNNGHITIRHRGGGHKQHYRVVDFRR-DKDG-IPAKVERLEYDPNRTAHIALLCYADGERRYIIAPRGLEVGATLISG-IEAPIRAGNTLPIRNIPVGTTIHCVEMLPGKGAQMVRSAGASAVLLAR-EGTYAQVRLRSGEVRRVHIECRATIGEVGNEEHSLRQIGKAGAMRWR------GVRPTVRGVAMNPVDHPHGGGEGRTG-EAREPVSPWGTPAK-GYKTRR-NKRTNNMIV--QR--R--KRK------
Bacteria_Proteobacteria_Betaproteobacteria_Burkholderiales_Alcaligenaceae_Alcaligenes_faecalis_phenolicus_DSM_16503 ---------------------------MSRSIKK-GPFVDAHLIKKVDAAVVGNDKR-PIKTWSRRSTILPEFIGLTIAVHNGRQHIPVYINENMVGHKLGEFALTRTFKGHA--A----DKK--A---------R-R-------------M---S--ETQTT-------AK-----R---Q--RTLIGQVVSNKMDKTVVVLVERRVKHPLYGKIIVRSNKYKAHDET--NQYNEGDTVEITEGRPISRSKSWTVVRLIEA-ARVI-----------------MK------N----------------QKIRIRLKAYDYKLIDQSAAEIVETAKRTGAVVRGPVPLPTRIRRYDILRSPHVN-KTSRDQFEMRTHQRLMDIVDPTDKTVDALMRLDLPAGVDVEIALQ--MSMSDPIADMLTRVRNAQMVNKTSVSM-PSSKLKAAIAAVLKDEGYIEDFRIV-GE-KA-K-PELEVTL--KYY--A-G--QP--VI--ERIDRVSRPGLRIYKGSTNIPQVMNGLGVAIVSTSRGVMTDRKARAAGVGGEVLCYVA-MGQKIHPIGFRLAVNRNWSSRWYA-DGAEFGTMLADDIRVREYLKRKLKSASVGRVVIERPA-KNARITIYSARPGVVIGKRGEDIESLKADLQ-R--L-L-G---V------P-VHVNIEEIRKPETDAQLIADSIAQQLEKRIMFRRAMKRSMQNAMR-LGAQGIKIMSSGRLNGIEIARTEWYREGRVPL--HTLRANIDYGTSEAHTTYGIIGIKVWVYKGDM-LP-N---GE-MPVD-TVA--P-----EERR-PRR-PRDR-----RRP--------G--------RG-PRK-----D-AAP-ASE------------GE----------------------------MQ---------K-------IRKGDEVIVLTGRD-KKRRGTVLQR-V-DADHVIVEGINVVKKHVKANPMAGT-QGGIVDKTMPIHISNVALFNPETGKGDRVGIQV-IDGQKTRVY---RSSGKAVGAKA--------ME---------------TT--AIIRGVHISAQKARLVADMVRGKSVAHALNTLTFT--------------------------PKKAAGIIKKALESAIANA-EH-NDG--ADID-ELKVTSIYVDKAQSLKRFSARAKGRGNRIEKQTCHIVVKVG--A--------------------------------------------------------------------------M------DK-KQS-RMRRAV-AT----RRKI---AELR---VHRLSVHRTNTHIYASII--SPEGD-RVLVSASTVETEV-R-K-ELA-VG-SNVAAASLVGKRVAEKAKAAGIETVAFDRSGFRY--HGRVKALAEAAREAG---------L-----------------KF------------MLQPSRRKYRKEH--KG--RNT--GLATRGAQVSFGEFGLKATDRGRLTARQIEAARRAINRHIKRGGRIWIRIFPDKPISQKPAEVRMGNGKGNPEFWVAEIQPGKVLYEMEGVSEELAREAFRLAAAKLPISTTFVTRQ--I--GA-----SELQ--LNNLKPAAGAKHAARRVGRG--V-GSGL-GKTGGRGHKGQKSRSG-GFHKV-G--FEGGQMPLQRRL-P----K-RGFTTL--D---D-HLYAEVRLSELQK----M--DA----E----VIDVQALKQAGVVGQ--M---VRY----AKVIKSGELSRKVALKG-INATAGARAAIEAAGGSLE-------------------------------MIQMQTTLDVADNTGARSVMCIKVLG--GS--KRRYAAIGDIIKVTVKEAAPRGRVKKGEIYNAVVVRTAKGVRRKDGSLIRFGGNAAVLLN-AK-LEPIGTRIFGPVTRELRTEKFMKIVSLAPEVL-MSRIAKYPVSLPKGVETTI-AADQITVKGPLGTLVQTL-TGDVTIELQDGQLSFVPA-NETRHANAMSGTVRQLVNNMVVGVSAGFERKLSLVGVGFRASV--QGNA--LKLQLGFSHDIVHDLPEGIKAEC--PT-PT-EVVIKGSNKQVVGQVAAEIRGYRP-PEPYKGK---GVRYVGER-VILKETKK---K--------MA-----------RLQEFYREKVVADLQKQFEYKSIMEVPRITKITLNMGVSEAV-ADKKIIENAVSDMTKIAGQKPVITKTRKAIAGFKIREDYPIGCMVTLRGQRMYEFLDRLVAVALPRVRDFRGVSGRAFDGRGNYNMGVKEQIIFPEIEYD-KIDAVRGLNISIT-T----S-A-KT-------------DEEAKALLS-AFSFPFRN----------------MELKLLNEQGQAAS-TLQANETVFGREFNEALVHQIVVAYQANARSGNSKQLTRA-EVNHSTKKPWRQKGTGRARAGMTS---------SPVWRGGGRAFPNTGEENYAHKVNKKMYRAGISAILSQLVR-D-----------E-RLLVV-DS-F-T-LEAPKTRLAANKLKDL-G----L-------------E--------S----VLIITD--ALDENVYLATRNLPHVAVVEPRYADPLSLI---HYKKVLV---TKAAVAQF--EEMLG--------------MSNS-WR----LG------------------------LV---GRKVGMTRVF-TEE-------GESI--PVTVLDVSNNRITQVK--TPAVDG-------YAA--VQ--VA--FGT--RRAT----------R-V--TKP-QAGHY-AKAGVEAG-SILKEFR-L---D-P-AAI-AE-L-S--AGSVVAV-ESIFEAGQKVDVTGTTIGKGFAGTIKRHNFGG-QRNSHGNS-RSH--RVPGSIGQAQDPGRVFKGKKMSGHMGDVTRTVQNLDVIRV-DAE---------------RGLLLVRGAVPGH-KNANIVVRPA--V------------K----GA--------------------------------------MALVKVKPTSPGRRGMIKVVHPE-LHKGAPYAALLEKKSSSAGRNNNGHITVRHRGGGHKQHYRIVDFRR-NKDG-IPAKVERLEYDPNRSAHIALVCYADGERRYIIAPRGLEVGATVVSG-AEAPIRSGNTLPIRNIPVGQTIHCIEMLPGKGAQIARSAGGSAVLLAR-EGTYAQVRLRSGEVRRIHIDCRATIGEVSNHDHSLRQIGKAGAVRWR------GIRPTVRGVAMNPVDHPHGGGEGRTG-EGREPVSPWGTPAK-GYRTRR-NKRTDNMIV--SR--R--KRK------
Bacteria_Proteobacteria_Betaproteobacteria_Burkholderiales_Alcaligenaceae_Basilea_psittacipulmonis_DSM_24701 ---------------------------MSRSIKK-GPFVDAHLVKKVEAAIEGKDKR-PIKTWSRRSTVLPDFIGLTIAVHNGRQHVPVYINENMVGHKLGEFAHTRTFKGHA--A----DKK--A---------K-R-------------M---S--ETK---------EK-----R---T--RTLIGKVVSNKMDKTVVVLVERRVKHPLYGKIVVKSAKYKAHDEN--NQYNEGDTVEIAECRPISRHKAWRVTRLVEA-VRVI-----------------MK------N----------------QQIRIRLKAFDYKLIDQSAAEIVETAKRTGAVVRGPVPLPTRIKRYDVLRSPHVN-KTSRDQFEIRTHQRLMDIIDPTDKTVDALMRLDLPAGVDVEIKLQ--MSMSDPIADMLTRIRNAQQVEKLSVRM-PSSKLKVAIATVLKDEGYIENFEIK-GE-KH-K-PELEIAL--KYY--A-G--RP--VI--ERIERVSRPGLRIYKGTNSIPQVMNGLGVAIVSTSRGVMTDRKARKEGVGGEVLCYVA-MGQKINPTGFRLAVNRNWSSRWYA-SDKDFGAMLAEDVRVREYLKRKLKHASVGRILIERPA-KTARITIFSARPGVVIGKRGEDIDVLKNDLQ-R--L-V-G---V------P-VHVNIEEIRKPEIDAQLIADSIAQQLEKRIMFRRAMKRAMQNAMR-MGAQGIKIASSGRLNGIEIARTEWYREGRVPL--HTLRAIIDYATSEAHTTYGIIGIKVWVYKGEL-LP-N---GE-VPAE-APN--RNG---EERQ-RRR-PRDR----------------A--------RS--RR-----K-AAT-AAE------------GE----------------------------MQ---------K-------IRKGDEVIVLTGKD-KGRRGAVLAR-V-DADYVLVEGVNLAKKHQKPNPYTNT-QGGIVDKAMPIHVSNVAIFNPATGKKDKVAIKV-ENGHKTRVY---RSTGEVVGVKG--------ME---------------TT--AIVRGVHISAQKTRLVADLIRGKSVAQALNILTFT--------------------------PKKAAVILKKALESAIANA-EH-NDG--ADID-ELKVTTIYVDKAQSMKRFSARAKGRGNRIEKQTCHIVVRVG--V--------------------------------------------------------------------------M------DK-KLS-RLRRAQ-AS----RRKI---AELR---THRLCVHRTNQHIYANVI--SPEGD-KVLFSASTLEPEV-R-S-ALAKSG-SNVAAATIVGKRVAEKAKAAGVESVAFDRSGFRY--HGRVKALAEAAREAG---------L-----------------KF------------MLSPARRKYRKEQ--KG--RNT--GLATRGTHVNFGDFGLKATGRGRLTARQIEAARRAMTRHIKRGGRIWIRIFPDKPISQKPAEVRMGNGKGNPEYWVAEIQPGKVLYEMDGVPEELAREAFRLAAAKLPISTTFVTRQ--L--GA-----SEMQ--LHTLSPAAGSKHAKRRVGRG--I-GSGL-GKTAGRGHKGQKSRSG-GFHKV-G--FEGGQMPLQRRL-P----K-RGFTPL--G---Q-HLYAQVTLADLAK----V--EG----D----VVDVQALKKANLVRQ--C---VRF----AKIIKTGEINRKVVIKG-LSATAGAREAIQAAGGTFE-------------------------------MIQMQSTLDVADNTGARRVMCIKVLG--GS--KRRYASVGDIIKVSVKEAAPRGRVKKGEIYNAVVVRTAKGVRRKDGSLIRFGGNAAVLLN-AK-LEPIGTRIFGPVTRELRTERFMKIVSLAPEVI-MSRIAKYPVVVPSGVEVTI-TSDNIRVKGPLGELNQPL-SGDVAIKHEDGKLTFAKT-NDTRHAQAMSGTIRALVNNMVIGVSKGFERRLTLVGVGYRAQV--QGTN--LKLELGFSHDVVHPLPAGIKAEC--PS-QT-EIVIKGFDKQAVGQVAAKIRGYRP-PEPYKGK---GVRYADEH-VVIKEVKK---K--------MT-----------RLQDIYRDKVVAELTKQFGYKSVMEVPRITKITLNMGVSEAV-ADRKVIENAVSDLTKIAGQKPVVTKTRKAIAGFKIRENYPIGCMVTLRGQRMYEFLDRLVNIALPRVRDFRGVSGRAFDGRGNYNIGVKEQIIFPEIEYD-KIDALRGLNISIT-T----S-A-KT-------------DEEAKALLA-AFRFPFRN----------------MDLKLLNEQGQATS-TVSASDDVFAREYNEALVHQIVVAFQANARGGNRAQKDRA-TVKHSTKKPWKQKGTGRARAGMTS---------SPLWRGGGRTFPNSPDENFTHKVNKKMYRGGMKSILSQLVR-E-----------D-RLAVV-DS-F-T-FDSPKTKQAAARLKAL-G----L-------------E--------S----ALVITD--QVDENTFLATRNLPKVAVIESRYVDPYVLV---YFKNVIV---TKAAVAEL--EEMLG--------------MSLT-FR----LG------------------------LV---GRKVGMTRIF-TED-------GESV--PVTVLDVSNNRVSQVK--SIEVDG-------YAA--VQ--VA--YGT--RRAS----------R-V--TKA-LAGHY-AKAGVEAG-SILKEFR-L---D-P-AKA-AE-F-T--AGSVIAV-ESVFSEGQKVDVQGTSIGKGFAGTIKRHNFGA-QRASHGNS-RSH--RVPGSIGQAQDPGRIFPGKRMAGHMGDETVTTQNLSIVRV-DAE---------------RGLLLVKGSVPGH-KNSNVVVLPA--IKTL---------K----GAK-------------------------------------MALVKMKPTSAGRRGMVKVVTPE-LHKGAPYAALLEPQKRGSGRNNNGHITVRHRGGGHKAHYRVIDFRR-NKDG-IPAKVERLEYDPNRTAHIALLCYADGERRYIIAPRGLEVGATLLSG-KEVPIRVGNTMPIRNIPVGATIHCIEMLPGKGAQLARAAGASAVLLAR-EGIYAQIRLRSGEVRLVHIDCRATIGEVSNENHSLRQYGKAGAMRWR------GIRPTVRGVAMNPIDHPHGGGEGRTG-EAREPVSPWGTPTK-GYKTRR-NKRTDNMIV--SR--R--KRK------
Bacteria_Proteobacteria_Betaproteobacteria_Burkholderiales_Alcaligenaceae_Bordetella_bronchiseptica_RB50 ---------------------------MSRSIKK-GPFVDAHLIKKVDAAVAGKDKK-PIKTWSRRSTVLPEFIGLTIAVHNGRQHVPVYINENMVGHKLGEFALTRTFKGHA--A----DKK--S---------K-R-------------M---S--ETQNT------VAK-----R---Q--RTLVGKVVSNKMDKTVVVLVERRVKHPIFGKIIMRSAKYKAHDES--NQYNEGDTVEIAEGRPISRSKAWRVVRLVEA-ARVI-----------------MK------N----------------QKIRIRLKAFDYKLIDQSAAEIVDTAKRTGAVVRGPVPLPTRIRRYDVLRSPHVN-KTSRDQFEIRTHQRLMDIVDPTDKTVDALMRLDLPAGVDVEIALQ--MSMSDPIADMLTRIRNAQQVDKTTVTM-PASKLKVAIATVLKDEGYIDGYSVK-GT-QA-K-PELEITL--KYY--A-G--RP--VI--ERIERVSRPGLRIYKGRTSIPQVMNGLGVAIVSTSRGVMTDRKARANGVGGEVLCYVA-MGQKIHPTGFRLAVTRNWTSRWFA-DDKAFGTMLAEDIRVREYLKKKLKSASVGRVIIERPA-KNARITVYSARPGVVIGKRGEDIENLKADLQ-R--L-M-G---V------P-VHVNIEEIRKPETDAQLIADSISQQLEKRIMFRRAMKRAMQNAMR-LGAQGIKIMSSGRLNGIEIARTEWYREGRVPL--HTLKANIDYGTSEAHTTYGVIGIKVWVYKGDM-LA-N---GE-LPPE-AAT--PRE---EERR-PRRAPRDR-----ARTG-----RPG--------RG-PRK----AD-AAP-APE------------GE----------------------------MN---------N-------IRKGDEVIVLTGRD-KKRRGTVLAR-V-DADHVLVEGVNVVKKHVKANPMANN-PGGIVEKTMPIHVSNVALFNPATGKGDRVGVQE-VDGRKVRVF---RSNGAVVGAKA--------ME---------------TT--AIIRGVHISAQKTRLVADLIRGKSVAQALNILTFS--------------------------PKKAAVILKKAVESAIANA-EH-NDG--ADID-ELKVTTIFVDKAQSMKRFSARAKGRGNRIEKQTCHITVKVG--A--------------------------------------------------------------------------M------DK-KVS-RLRRAV-PT----RRKI---AQLR---VHRLSVFRSNLHIYANII--SPEGD-RVLVSASTLEAEV-R-A-QLGGKG-GNATAAALVGKRVAEKAKAAGIELVAFDRSGFRY--HGRVKALAEAAREAG---------L-----------------KF------------MLQPSRRKYRKEQ--KG--RNT--GLASRGTHVSFGEFGLKATGRGRLTARQIEAARRAINRHIKRGGRIWIRIFPDKPISQKPAEVRMGNGKGNPEYWVAEIQPGKVLYEMEGVSEELAREAFRLAAAKLPISTTFVARH--I--GA-----SDIQ--LNTLKPAEGSKHAKRRVGRG--I-GSGL-GKTAGRGHKGQKSRSG-GFHKV-G--FEGGQMPLQRRL-P----K-RGFTPL--G---Q-HLYAEVRLSELQL----M--EA----E----EIDVQALKAAGVVGQ--S---VRY----AKVIKSGELSRKVVLRG-ITATAGARAAIEAAGGSLA-------------------------------MIQMQTTLDVADNTGARAVMCIKVLG--GS--KRRYAGIGDIIKVSVKDAAPRGRVKKGEIYNAVVVRTAKGVRRKDGSLIRFGGNAAVLLN-AK-LEPIGTRIFGPVTRELRTERFMKIVSLAPEVL-MSRIAKYPVELPKGVEASI-QPDQITVKGPLGTLVQSL-TGDVNVAQEDGKLTFVVA-NDSRHANAMSGTLRALVANMVTGVSKGFERKLNLVGVGYRAQI--QGDA--VKLQLGFSHDVVHQLPAGVKAEC--PT-QT-EIVIKGPNKQVVGQVAAEIRKYRE-PEPYKGK---GVRYADER-VVIKETKK---K--------MS-----------RLQEFYKSKVVADLQAKFGYKCVMEVPRITKITLNMGVSEAV-ADKKVIEHAVSDLTKISGQKPVVTKTRKAIAGFKIRENYPIGCMVTLRGQRMYEFLDRLVAVALPRVRDFRGISGRAFDGRGNYNIGVKEQIIFPEIEYD-KIDALRGLNISIT-T----T-A-KT-------------DDEAKALLT-AFSFPFRN----------------MDLKLLNDQGQA-A-TFSAPDTIFGRDFNEALVHQIVVAFQANARSGNRAQKDRA-EVKHSTKKPWRQKGTGRARAGMTS---------SPLWRGGGRAFPNSPEENFSQKVNKKMYRAGIRSILSQLAR-E-----------D-RVAVV-DT-F-T-LESPKTKLAAAKLKSL-G----L-------------D--------S----VLIITD--NVDENVYLATRNLPHVAVVEPRYADPLSLI---HYKKVLI---TKPAIAQL--EEMLG--------------MSNS-HR----LG------------------------LV---GRKVGMTRIF-TED-------GESI--PVTVLDVSNNRVTQVK--SLESDG-------YAA--IQ--VT--YGT--RRAT----------R-V--VKP-QAGHY-AKAGAEAG-SILKEFR-L---D-P-ARA-AE-F-A--AGAVIAV-ESVFEAGQQVDVTGTSIGKGFAGTIKRHNFGS-QRASHGNS-RSH--RVPGSIGQAQDPGRIFPGKRMSGHMGDVTRTVQNLDVVRV-DAE---------------RGLLMVKGAVPGH-AGGDVIVRPA--VKPA--------KK----GA--------------------------------------MALVKVKPTSAGRRGMVKVVSPK-LHKGAPHAALLEKKTRGSGRNNNGHITVRHRGGGHKQHYRVVDFRR-NKDG-IPAKVERLEYDPNRTAHIALLCYADGERRYIIAPRGLEVGATLISG-IEAPIRAGNTLPIRNIPVGTTIHCIEMIPGKGAQMARSAGASAVLMAR-EGTYAQVRLRSGEVRRVHIQCRATIGEVGNEEHSLRQIGKAGAMRWR------GVRPTVRGVAMNPIDHPHGGGEGRTG-EAREPVSPWGTPAK-GFKTRR-NKRTNNMIV--QR--R--KRK------
Bacteria_Proteobacteria_Betaproteobacteria_Burkholderiales_Alcaligenaceae_Brackiella_oedipodis_DSM_13743 ---------------------------MSRSTKK-GPFVDAHLIKKVETALEGKNKR-PIKTWSRRSTILPEFIGLTIAVHNGRQHVPVYVNENMVGHKLGEFAHTRTFKGHA--A----DKK--S---------K-R-------------M---S--ETQDT--------K-----R---Q--RTLVGKVVSNKMDKTVVVRVERRVKHPIYGKIVIRSGKYKAHDEN--NQYNEGDIVEIAEGRPISRSKSWSVTRLIEA-ARII-----------------MQ------N----------------QKIRIRLKAFDYKLIDQSAAEIVDTAKRTGAVVHGPVPLPTRIKRYDVLRSPHVN-KKARDQFEIRTHQRLMDIVDPTDKTVDALMRLDLPAGVDVEIALQ--MSMSDPIADMLTRIRNAQQVEKVSVSM-PSSKLKVAIATVLKDEGYIENFEIK-GD-KS-K-PELEIAL--KYY--A-G--RP--VI--DRIERVSRPGLRVYKGHGDIPQVMNGLGVAIVSTSRGVMTDRKARSTGVGGEVLCYVA-MGQKVNPTGFRLAVNRDWSSRWYA-KSKNYAGMLIEDVQVREYLKRKLKHASVGRVLIERPA-KNARITIHTARPGVVIGKGGEDIGALNQDLQ-R--L-M-G---V------P-VHVGIEEIRKPETDAQLVADSIAQQLEKRIMFRRAMKRAMQNAMR-AGAKGIKIASSGRLNGIEIARTEWYREGRVPL--HTLRAIIDYATSEAATTYGIIGIKVWIYKGDL-LP-N---GEVPPEI--NA--PRE---DDRR-S-RRPRDR------RPS---------------GR---RKA--GAA-SAQQAPE-ANTTEAAQAAKGE----------------------------MQ---------H-------IRKGDEVIVLAGRD-KTRRGTVLAR-V-GADKVLVEGINEVKKHQKPNPMTNE-PGGIIKKAMPIHISNVALFNPETGKADKVSFKE-QDGHKVRVY---RSNGNVVGVKS--------ME---------------TT--AIIRNVHISAQKTRLVADLIRGKSVAQALDILTFT--------------------------QKKAAGIVKKALESAIANA-EH-NDG--ADID-ELKVTTIYVDKAQSMKRFSARAKGRGNRIEKQTCHIVVKVG--V--------------------------------------------------------------------------M------DK-KVS-RLRRAA-AT----RRKI---AGLK---VNRLAVHRSNTHIYANII--SPEGD-KVLVSASTLEAEV-R-K-ELATSS-SNVQAAAAVGKRVAEKAKAAGIEAVAFDRSGFRY--HGRVKALAEAARENG---------L-----------------KF------------MLSPARRKYRKEQ--KG--RNT--GLATRGTNVNFGDFGLKATGRGRLTARQIEAARRAMTRHIKRGGRVWIRIFPDKPISEKPAEVRMGKGKGNPEYWVAEIQPGKVLYEMDGVSEELAREAFRLAAAKLPISTVFVTRH--F---------SELQ--LNTISPAPGSKHAPRRVGRG--I-GSGL-GKTAGRGHKGQKSRAG-GFHKV-G--FEGGQMPLARRL-P----K-RGFTPP--H---Q-HLSAQIRLSDLAK----V--DS----E----TVDVQALKQAGVIGQ--K---VRY----VKVIKAGEVTSKVTLKG-ISATAGARAAIEAAGGSLSE------------------------------MIQMQSTLDVADNTGARSIMCIKVLG--GS--KRRYAAIGDIIKVTVKEAAPRGRVKKGEVYNAVVVRTAKGVRRKDGSLVRFGGNAAVLLN-NK-LEPIGTRIFGPVTRELRTEKFMKIVSLAPEVI-MSRVASYPVAVPSGVEVKI-DDNNIHVKGPLGELNQPL-IGEVDVKLEDGKLTFASK-SESKFSRAMSGTTRALVNNMVIGVSKGFERRLNLIGVGYRAQV--QGTN--LKLDLGYSHDILHPIPEGVKAEC--PT-PT-EVVIKGYDKQAVGQTAAKIREYRP-PEPYKGK---GVRYSDER-VVMKEVKK---K--------MS-----------RFQELYNSKIADDLKKQFNYTSSMEVPRITKITLNIGLSEAV-SDKKVIEHAVEDLSKISGQKPVVTKSRKAIAGFKIRENYPIGCMVTLRGRRMYEFLDRLITIALPRVRDFRGVSGRSFDGRGNYNIGVKEQIIFPEIEYD-KIDALRGMNISIT-T----S-A-KT-------------DEEAKALLK-AFHFPFRN----------------MDLKLLNEQGQSSA-TVSASDAIFARDFNQALVHQLIVAYQANARSGNRAQKDRS-EVKHSTKKPWRQKGTGRARAGSTA---------SPLWRGGGRTFPNKPDENFSQKVNKKMYRAGIRSILSQLVR-E-----------E-RLVVV-ES-F-T-LDTPKTKAAVTKLKDM-G----LN-----------ND--------S----VLIVTD--TVDENLYLATRNLAQVAVVEPRYADPLSLV---YYKQVVI---TKAAVQQI--EEILG--------------MSNT-HR----LG------------------------LV---GRKVGMMRIF-TEE-------GDSI--PVTVLDVSNNRVTQIK--SVETDG-------YAA--VQ--VA--YGE--RRAS----------R-V--TKP-QAGHY-AKAGTEAG-SILKEFR-L---D-P-AKL-AE-L-S--AGSVVAV-ESVFEAGQKVDVQGTTQGKGYAGTIKRHNFGA-QRKTHGNS-VSH--RAPGSTGQAQDPGRVLKGKRMAGHMGDATRTVQNLDIVRV-DAE---------------RGLLMVKGAVPGH-KNGHIVVWPA--IKTQ---------K----GAK-------------------------------------MALVKTKPTSAGRRGMLKVVTTG-LHKGAPYAALVESKKRSSGRNHHGHITVRHRGGGHKSHYRVIDFRR-DKDD-IPGKVERLEYDPNRTAHIALICYADGERRYIIAPRGLAVGATVQSG-KEVAIRPGNCMPIRNIPVGSQIHCIELKPGKGAQLARSAGVTAVLLAR-EGTYAQVRLRSGEVRRIHIDCRATLGEVGNEENSLRQFGKAGAVRWR------GFRPTVRGVAMNPVDHPHGGGEGRTG-EAREPVSPWGTPTK-GFKTRS-NKRTDNMIV--SR--R--KRK------
Bacteria_Proteobacteria_Betaproteobacteria_Burkholderiales_Alcaligenaceae_Oligella_ureolytica_DSM_18253 ---------------------------MSRSIKK-GPFVEASLMKKVEAATEGKDKK-PIKTWSRSSTILPDFVGLTIAVHNGRQHVPVYVNENMVGHKLGEFAQTRTYKGHA--A----DKK--S---------K-R-------------M---S--ETQTT-------EK-----R---Q--RTLVGKVVSNKMEKTIVVSVERHVKHPLYGKIVSRSKKYKAHDEN--NQYNEGDIVEIAEGRPISKDKSWTAVRLVEA-ARVI-----------------MK------S----------------QRIRIRLKAFDYKLIDQSAAEIVETAKRTGAVVRGPVPLPTRIKKFDVLRSPHVN-KKSRDQFEIRTHQRLMDIVDPTDKTVDALMRLDLPAGVDVEIALQ--MSMSDPIADMLTRIRNAQMVEKVSVSM-PSSKLKVAIATVLKDEGYIDNFEVK-GE-KT-K-PELEIAL--RYY--A-G--RP--VI--ERIERVSRPGLRVYKASNDIPQVMNGLGVTIVSTSRGVMTDRKARSEGVGGEVLCYVA-MGQKVHPTGFRLAVTRNWNSRWYA-DDKDFGTLLHEDVKVREYLKRKLKNASVGRVVIERPA-KTARITIHTARPGVVIGKGGDDIAQLNADLQ-R--L-M-S---V------P-VHVGIEEIRKPEIDAQLVADSIAQQLEKRIQFRRAMKRAISNAMR-AGAKGIRIASSGRLNGIEIARTEWYREGRVPL--HTLRAIIDYATSEAETTYGIIGIKVWVYRGDL-LP-N---GELPPEL--AA--SKE---DDRR-SRRRPRDR------R------------------R---RRR--PAA-AGQQAAE-A-TTE----AKGE----------------------------MQ---------R-------IRKGDEVIVLAGRD-KSRRGVVLSR-V-GDDKVLVEGINVAKKHVKPNPMLNN-PGGIVNKNMPIHISNVALINPETGKADKVCIKE-VDGRKVRVF---RSNDKVVGEK---------ME---------------TT--AIVRNAHISAQKTRLVADLIRGKSVEQALNILTFT--------------------------PKKAAGIIKKALESAIANA-EH-NDG--ADID-ELIVKTIYVDKAQSMKRFRARAKGRGNRIEKQTCHIVVKVG--V--------------------------------------------------------------------------M------DK-KVS-RLRRAA-ST----RRKI---AQLQ---THRLSVYRSNSHIYANII--SPEGD-KVLVSASTLEPEV-R-Q-ELSTKS-GNVSAAAIVGKRIAEKAKAAQIETVAFDRSGFRY--HGRVKALAEAAREAG---------L-----------------KF------------MLSPARRKYRKEH--KG--RNT--GLATRGTQVNFGDFGLKATGRGRLTARQIEAARRAMTRHIKRGGRVWIRIFPDKPISQKPAEVRMGSGKGNPEFWVAEIQPGKVLYEMDGVSEELAREAFRLAAAKLPISTTFVTRQ--I--V------SVTQ--LNTLSPAEGSKTERRRVGRG--V-GSGF-GKTAGRGHKGQKSRSG-GFHKV-G--FEGGQMPLQRRL-P----K-RGFNSM--T---K-PFKAEVRLSELQL----M--QA----E----DIDLAVLKQEGIIGQ--E---ARF----VKVISSGELSRKVNLKG-IKATAGAKAAIEAAGGSLAE------------------------------MIQMQTTLDVADNTGARKIQCIKVLG--GS--KRRYAEVGDIIKVTVKEAAPRGRVKKGEIYNAVVVRTAKGVRRKDGSLVRFGGNAAVLLN-TK-LEPIGTRIFGPVTRELRGDRFMKIVSLAPEVI-MSRIAKNPVAVPSGVEVNI-TDDNIRVKGPLGELNQPL-TGDVIIKLEDNELSFDVA-NPTRFAKAMSGTMRALVNNMVTGVSKGFERRLTLLGVGFRAQV--QGNV--IKMDLGFSHDVLHELPAGITAET--PT-PT-EIVLKGYDKQAVGQQAAKIRGYRP-PEPYKGK---GVRYADEY-VQLKEVKK---K--------MS-----------RLQELYNSKITADLTEEFKYSSVMEVPRISKITLNMGVSEAV-ADRKVIEHAVSDLSKIAGQKPVITKSRKAIAGFKIREDYPIGCMVTLRGRRMYEFLDRLIHVALPRVRDFRGISGRSFDGRGNYNIGVKEQIIFPEIEYD-KIDALRGLNISIT-T----T-A-KT-------------DEEAKALLK-AFSFPFRN----------------MELKLLNAQGAADG-TVSAPETIFGRDFNEALVHQIVVAYQANARSGNRAQKDRS-EVKYSTRKPWRQKGTGRARAGAAG---------SPLWRGGGRTFPNKPDENFSQKVNKKMYRAGIRSILSQLAR-E-----------D-RISVV-ES-F-S-FEAPKTKIAASKLKAM-G---ML-------------D--------S----VLVITD--ELDENTYLATRNLPGVAVVETSYADPLSLI---HYKNVLI---TKAAIAQF--EEILG-------------LMSNS-HR----LG------------------------LV---GRKVGMMRIF-TDD-------GDAI--PVTVLDVSGNRVTQVK--SVETDG-------YTA--IQ--VA--FGE--RRAS----------R-V--TKP-LAGHY-AKAGTEAG-SILKEFR-L---D-P-AKA-AE-F-E--AGAELSV-ANLFEAGQKVDVQGTTIGKGFQGAIKRHNFSA-QRASHGNS-ISH--RAPGSTGMCQDPGRVFPGKRMAGHMGDVTRTVQNLDIVRV-DAE---------------RGLIMVKGAVPGH-KNGNIVVRPA--IKTV---------K----GAK-------------------------------------MALVKIKSMSPARRGMVKVVNPD-LHKGAPYAPLLEPKKRGSGRNHYGRITVRHRGGGHKAHYRIIDFRR-NKDG-IPAKVERLEYDPNRTAHIALVVYADGERRYILAPKKLAVGAQIESG-VEVPIRIGNAMPIRNIPIGSHIHNIEMLPGKGGQIARSAGASAVLMAR-EGIYAQVRLRSGEVRRVHIDCRATIGEVGNSEHSLQNYGKAGAMRWR------GIRPTVRGVAMNPIDHPHGGGEGKTG-EGREPVSPWGTPTK-GYRTRS-NKRTDNMIV--SR--R--KRK------
Bacteria_Proteobacteria_Betaproteobacteria_Burkholderiales_Alcaligenaceae_Pelistega_sp._HM_7 ---------------------------MSRSIKK-GPFVDAHLVKKVEAAIEGKDKK-PIKTWSRRSTILPDFIGLTIAVHNGRQHVPVYVNENMVGHKLGEFAHTRTYKGHA--A----DKK--S---------K-R-------------M---S--QTQTT-------EK-----R---Q--RTLIGKVVSNKMDKTVVVQVERRVKHPIYGKIIIRTNKYKAHDEN--NQYNEGDTVEIAEGRPISRSKSWSVIRLVEA-VRVI-----------------MK------N----------------QKIRIRLKAFDYKLIDQSAAEIVETAKRTGAVVHGPVPLPTRIKRYDVLRSPHVN-KTSRDQFEIRTHLRLMDIVDPTDKTVDALMRLDLPAGVDVEIALQ--MSMSDPIADMLTRIRNGQQVEKASVSM-PSSKLKVAIATVLKEEGYIENFEVK-GD-KT-K-PELEIEL--KYY--N-N--QP--VI--ERIERVSRPGLRIYKGRASIPQVMNGLGVAIVSTSRGVMTDRKARSVGVGGEVLCYVA-MGQKVHPTGFRLAVTRNWNSRWFA-EDKEFGAMLAEDIRVREYLKRKLKAASVGRVLIERPA-KNARITVFSARPGVIIGKGGDDIDSLKSDLQ-R--L-M-G---V------P-VHVNIEEIRKPEVDAQLIADSIAQQLEKRIMFRRAMKRAMQNAMR-AGAQGIKVAASGRLNGIEIARTEWYREGRVPL--HTLRAMIDYATSEAQTTYGIIGIKVWVYKGDL-LP-N---GE-MPAE-ATA--PRE---EERR-ARR-PRER-----RRS--------A--------RS--RK---AAE-AAP-AAE------------GE----------------------------MN---------K-------IRKGDEVIVIAGRD-KKRRGVVLAR-V-DADHVLVEGVNVAKKHQKPNPMTGA-QGGVVDKTMPIHVSNVAIFNPATGKADRVGIKE-VDGHKVRVY---RSNGEVVGVKA-------------------------------------------------------------------------------------------------------------------------------------------------------------------------------------------------------------------------------------------------M------DK-KLS-RLRRAV-AT----RRKI---AQLR---VHRLSVHRTNQHIYANII--SPEGD-KVLVAASTLEAEV-R-K-ELATSG-GNVAAATIVGKRVAEKAKAAGIESVAFDRSGFRY--HGRVKALAEAAREAG---------L-----------------QF------------MLSPARRKYRKEQ--KG--RNT--GLATRGTNVNFGDFGLKATGRGRLTARQIESARRAMTRHIKRGGRIWIRIFPDKPISQKPAEVRMGNGKGNPEYWVAEIQPGKVLYEMDGVSEELAREAFRLAAAKLPISTTFVTRH--L--GS-----SEMQ--LNTLSPAAGSKHAKRRVGRG--I-GSGL-GKTAGRGHKGQKSRSG-GFHKV-G--FEGGQMPLHRRL-P----K-RGFTPL--N---Q-HLYEQIRLSDLER----L--TA----D----EIDVQVLKQSGLIGQ--A---VTF----VKVIKSGELTRKVALKG-ITATAGARAAIEAAGGSLA-------------------------------MIQMQSTLDVADNTGARRVMCIKVLG--GS--KRRYAAIGDIIKVSIKDAAPRGRVKKGEVYNAVVVRTAKGVRRKDGSLIRFGGNAAVLLN-AK-LEPIGTRIFGPVTRELRTERFMKIVSLAPEVI-MSRIAKNPVVVPSGVEVKI-ASDNITVKGPLGELNQAL-TGDVNVKLEDGKVSFAVA-NETRHAKAMSGTLRALVNNMVVGVSKGFERRLNLIGVGFRAAV--QGEA--VKLDLGFSHDIIHALPKGVKAEC--PS-PT-EIVLKGFDKQAVGQVAAKIRAYRP-PEPYKGK---GVRYSDET-VIIKEVKK---K--------MA-----------RLQDLYNNKIAGQIKEQFGYKSDMEVPRITKITLNMGVSEAV-ADKKVIEHAVSDLTKIAGQKPVITKTRKAIAGFKIRENYPIGCMVTLRGQRMYEFLDRLVTIALPRVRDFRGISGRAFDGRGNYNVGVKEQIIFPEIEYD-KIDALRGLNISIT-T----T-A-KT-------------DDEAKALLK-AFGFPFRN----------------MDLKLLNDQGESSA-TVSAPDTIFGRDFNEALIHQIVVAYQANARSGNRAQKDRA-EVKHTTKKPWRQKGTGRARAGMSS---------SPLWRGGGRTFPNSPDENFSQKVNKKMYRAGIRSILSQLAR-E-----------D-RIAVV-DS-F-T-FDTPKTKLAATKLKAM-G----L-------------D--------S----VLVITD--AVDENTYLATRNLPHVAVVEPRYADPLSLV---HYKKVLI---TKAAIAQF--EEMLG--------------MSNT-HR----LG------------------------LV---GRKVGMMRIF-TEE-------GESI--PVTVLDVSNNRVTQVK--SVETDG-------YAA--VQ--VA--YGT--RRAT----------R-V--TKA-QAGHY-AKAGVEAG-SILKEFR-L---D-P-AKA-AE-F-T--AGAVVAV-NSVFQAGQKVDVQGTTIGKGFAGTIKRHNFGS-QRASHGNS-RSH--RVPGSIGQAQDPGRIFPGKRMSGHLGDVTRTVQNLDIVRV-DAE---------------RGLLLVKGAVPGH-KNSDIVVLPA--IKSA---------K----GAK-------------------------------------MALVKMKPTSAGRRGMIKVITPN-LHKGAPFAALVESQKRSSGRNNNGHITVRHRGGGHKSHYRIIDFRR-DKDG-IPAKVERIEYDPNRTAHIALVCYADGERRYIIAPRNLEVGAVIESG-KEVAFRVGNTMPIRSIPVGSTIHCIELQPGKGAQLVRSAGASAVLMAR-EGIYAQVRLRSGEVRLVHIDCRATIGEVSNGEHSLRQIGKAGAVRWR------GIRPTVRGVAMNPVDHPHGGGEGRTG-EAREPVSPWGTPAK-GYKTRR-NKRTDNMIV--SR--R--KRK------
Bacteria_Proteobacteria_Betaproteobacteria_Burkholderiales_Alcaligenaceae_Pusillimonas_sp._T7_7 ---------------------------MSRSIKK-GPFVDAHLIKKVDAAVEEKGKK-PIKTWSRRSTILPEFIGLTIAVHNGRQHVPVYINENMVGHKLGEFALTRTFKGHA--A----DKK--S---------K-R-------------M---S--ETQNT------TAK-----R---Q--RTLIGQVVSNKMDKTVVVRVERRVKHPIFGKIIVRSNKYKAHDET--NQYNEGDTVEIAEGRPISRDKSWTVVRLLEA-ARVI-----------------MK------N----------------QKIRIRLKAFDYKLIDQSAAEIVETAKRTGAVVRGPVPLPTRIRRYDVLRSPHVN-KTSRDQFEMRTHQRLMDIVDPTDKTVDALMRLDLPAGVDVEIALQ--MSMSDPIADMLTRVRNAQQVNKTSVSM-PSSKLKAAIAAVLKDEGYIDSFQII-GE-KA-K-PVLEITL--KYY--A-G--RP--VI--ERIDRVSRPGLRIYKGSKTIPQVMNGLGVAIVSTPRGVMTDRKARATGVGGEVLCYVA-MGQKIHPIGFRLAVNRNWSSRWYA-DDKAFGGMLAEDIRVREYLKKKLKSASVGRVVIERPA-KNARITVYSARPGVVIGKRGEDIENLKADLQ-R--L-M-G---V------P-VHVNIEEIRKPETDAQLIADSIAQQLEKRIMFRRAMKRAMQNAMR-LGAQGIKIMSSGRLNGIEIARTEWYREGRVPL--HTLRANIDYGTSEAQTTYGIIGIKVWVYKGDM-LP-N---GE-LPPE-TAA--PRD---EERR-PRRAPRER-----RRPG-------G--------RGAPRKDA-AAA-AAP-APE------------GE----------------------------ME---------K-------IRKGDEVIVLTGRD-KKRRGTVLQR-V-DADHVLVEGINVVKKHVKGNPMAGT-QGGIIDKTMPIHISNVAIFNPETGKADRVGVKV-EDGSKVRVF---RSSGAVVGAKA--------ME---------------TT--AIIRGVHISAQKTRLVADLIRGKSVAQALNILTFT--------------------------PKKAAGILKKALESAIANA-EH-NDG--ADID-ELKVTTIHVDKAQSMKRFSARAKGRGNRIEKQTCHIVVKVG--A--------------------------------------------------------------------------M------DK-KIS-RLRRAV-AT----RRKI---SELR---VHRLSIYRSNLHIYANII--SPEGD-RVLVSASTLEPEV-R-K-ELAVNG-GNVAAAGLIGKRVAEKAKAAGIELVAFDRSGFRY--HGRVKALADAAREAG---------L-----------------KF------------MLQPSRRKYRKEH--KG--RNT--GLATRGAQVSFGEFGLKATGRGRLTARQIEAARRAINRHIKRGGRIWIRIFPDKPISQKPAEVRMGNGKGNPEYWVAEIQPGKVLYEMEGVSEELAREAFRLAAAKLPISTTFVSRH--I--GA-----SETQ--LNTLKPAEGSKHARRRVGRG--I-GSGL-GKTAGRGHKGQKSRTG-GFHKV-G--FEGGQMPLQRRL-P----K-RGFTAM--G---Q-HLSAEVRLSDLER----L--PV----D----EIDVQVLKQAGVVGQ--A---VRY----AKVIKSGELTRKVVLKG-IAATAGARAAIEAAGGSLA-------------------------------MIQMQTTLDVADNTGARSIMCIKVLG--GS--KRRYAAIGDIIKVSVKDAAPRGRVKKGEIYNAVVVRTAKGVRRKDGSLIKFGGNAAVLLN-AK-LEPIGTRIFGPVTRELRTEKFMKIVSLAPEVL-MSRIAKYPVPVPQGVEATI-SAGQISVKGPLGTLTQDL-TGDVVVRQEDSQLTFAVA-NDSRQAKAMSGTLRALVANMVTGVSKGFERRLNLVGVGFRAQV--QGDA--LKLQLGFSHDIVHSMPAGIKVEC--PT-QT-EIVIKGANKQVVGQVAAEIRAYRE-PEPYKGK---GVRYADER-VIIKETKK---K--------MA-----------RLQEFYRSKVMADLQAKFGYKSVMEVPRITKITLNMGVSEAV-ADKKVIEHAVSDLTKIAGQKPVVTKTRKAIAGFKIREDYPIGCMVTLRGQRMYEFLDRLVAVALPRVRDFRGISGRAFDGRGNYNVGVKEQIIFPEIEYD-KIDAVRGMNISII-T----T-A-KT-------------DDEAKALLS-AFSFPFRN----------------MELKLLNDQGQSSA-TVAAPDTIFGRDFNEALVHQIVVAFQANARSGNRAQKGRD-TVKHSTKKPWRQKGTGRARSGMTS---------SPIWRGGGRAFPNSPDENFSQKVNKKMYRAGLRAILSQLAR-E-----------D-RIAVV-DT-F-V-LDAPKTKLAADKLKSM-G----L-------------E--------S----VLIITD--VLDENVYLATRNLPHVAVVEPRYADPLSLI---HYKKVLI---TKPAIAQL--EEMLG--------------MSNS-HR----LG------------------------LV---GRKVGMTRIF-TEE-------GESI--PVTVLDVSNNRVTQVK--SPETDG-------YAA--VQ--VA--YGT--RRAS----------R-V--TKP-QAGHY-AKAGAEAG-SILKEFR-L---D-P-AKA-AE-F-T--AGAVVAV-ESVFEAGQKVDVTGTTIGKGYAGTIKRHHFAG-QRNSHGNS-VSH--RAPGSTGMAQDPGRVFPGKKMSGHLGDATRTVQNLDIVRV-DAE---------------RGLLLVKGAVPGH-KNADIVVRPA--IKSA--------KK----GA--------------------------------------MALVKVKPTSAGRRGMIKVVSPN-LHKGEPFAALLEKKKRGSGRNNNGHITVRHRGGGHKQHYRLVDFRR-NKDG-IPAKVERLEYDPNRTAHIALLCYADGERRYIIAPRGLEVGATLLSG-MDAPIRAGNTLPIRNIPVGSTIHCIEMLPGKGAQIARSAGASAVLLAR-EGVYAQVRLRSGEVRRVHIDCRATIGEVGNEEHSLRQIGKAGAMRWR------GVRPTVRGVAMNPVDHPHGGGEGRTG-EGREPVSPWGTPAK-GYRTRS-NKRTDNMIV--SR--R--KRK------
Bacteria_Proteobacteria_Betaproteobacteria_Burkholderiales_Alcaligenaceae_Taylorella_asinigenitalis_MCE3 ---------------------------MSRSTKK-GPFVDAHLIKKVEVAIETKDKK-PIKTWSRRSTILPDFIGLTIAVHNGRQHVPVYINENMVGHKLGEFSHTRTFKGHA--A----DKK--A---------K-R-------------M---T--ENQTQASSVDTPKK-----L---Q--RTLVGKVVSNKMDKTVVVQVERRIKHPLYGKIIIRTNKYKAHDEN--NEYNEGDTVEIAEGRPISKHKSWRVVKLVEA-ARVI-----------------MK------N----------------QKIRIRLKAFDYKLIDQSAAEIVDTAKRTGAVVHGPVPLPTRIKRYDVLRSPHVN-KTSRDQFEIRTHQRLMDIVDPTDKTVDALMRLDLPAGVNVEIALQ--MSMSDPIADMLTRIRNAQQVEKVSVSM-PSSKLKVAIAAVLKEEGYIENYQVN-GD-KT-K-PQLEIEL--KYY--K-D--EP--VI--SRIERVSRPGLRVYKGHDSIPQVMNGLGVAIVSTSRGVMTDRKARSEGVGGEVICYVA-MGQKVHPTGFRLAVTRNWNSRWYA-EDKDFGTMLAQDLRVREYLKRKLKQASVGRVLIERPE-KNARITVFTARPGVIIGKGGDDIDALKSDLQ-R--I-M-G---V------P-VHINIEEIRKPEVDAQLIADSIAQQLEKRIMFRRAMKRAIQNAMR-AGAQGIKVAASGRLNGIEIARTEWYREGRVPL--HTLRAMVDYATSEALTTYGLLGIKVWVYKGDL-LP-N---GE-APVE--TV--SRD---EERR-TRR-PRER-----RRP--------S--------RA--RKASGAKK-AEP-QAE-A---------KGE----------------------------MH---------K-------IRKGDEVIVIAGRD-KKRRGVVLER-V-DADHVIVEGVNVVKKHTRPNPMANN-PGGIVSKNLPIHISNVQIFNAATGKADKVVFKE-EDGRKVRVF---RSNGEVVGVKA--------ME---------------VT--AIVRGVHISAQKTRLVADLIRGKKVDQALHILNFT--------------------------QKKAAGIVKKALESAIANA-EH-NNG--ADID-ELRVTTIYVDKAQSMKRFSARAKGRGNRIEKQTCHIVVKVG--S-----------------------KEQ------------------------------------------------M------DK-KLS-RLRRAV-AS----RRKI---AQLR---VHRLSVHRTNLHIYANII--SPEGD-KVLVTASTLEPEV-R-Q-ELAKFG-GNVAAAAIVGKRIAEKAKAEGIESVAFDRAGFRY--HGRVKALAEAAREAG---------L-----------------KF------------MLSPARRKYRKEQ--KG--RNT--GLATRGTNVNFGDFGLKATGRGRLTARQIEAARRAMTRHIKRGGRIWIRIFPDKPISQKPAEVRMGNGKGNPEYWVAEIQPGKVLYEMDGVSEELAREAFRLAAAKLPISTTFVTRH--L--S------AEMQ--LNTLSPAEGSKHAKRRVGRG--I-GSGL-GKTSGRGHKGQKSRSG-GFHKV-G--FEGGQMPLHRRL-P----K-RGFTPF--N---Q-HLYSQIRLSDLQK----L--TD----E----EVDVQSLKAAGIVDQ--A---VKF----VKLIKSGEISRKVVLRG-IKATAGAKAAIEAAGGSLSE------------------------------MIQMQSTLDVADNTGARRIMCIKVLG--GS--KRRYASIGDIIKVSVKDAAPRGRVKKGEVYNAVVVRTAKGVRRKDGSLIRFGGNAAVLLN-SK-LEPIGTRIFGPVTRELRTERFMKIVSLAPEVI-MSRVAKNPVVVPSGVEVKI-AADSINVKGPLGELKQEL-SNDVVVSLDDGKITFAVA-NDSRHANAMSGTLRALVNNMVTGVSKGFERRLTLIGVGYRAQV--QGQN--LKLELGYSHDIIHPLPQGVKAEC--PS-QT-EIVLKSHDKQAVGQVAANIRAYRP-PEPYKGK---GVRYADEH-VAIKEVKK---K--------MA-----------RLQDLYKDKIVAELKSQFNYKSDMEVPRITKVTLNMGVSEAV-SDKKVIENAVADLTKIAGQKPVVTKTRKAIAGFKIRENYPIGCMVTLRGQRMYEFIDRLVTVALPRVRDFRGISGRAFDGRGNYNVGVKEQIIFPEIEYD-KIDALRGLNISIT-T----S-A-KT-------------DEEAKALLK-AFNFPFRN----------------MDLKLINDQGQSSE-TISASDAIFGREFNEALIHQIVVAYQANARGGNRAQKDRS-EVKHTTKKPWRQKGTGRARAGMTS---------SPLWRGGGRTFPNSPEENFSQKINKKMYRVGIRSIFSQLAR-E-----------D-RIAVV-DS-F-T-FDSPKTKQAATRLKDM-G----L-------------D--------S----VLVITD--SLDENTYLATRNLPHVAVVEPRYADPLSLV---HYKKVLI---TKAAIAQL--EEMFA--------------VSKD-HR----LG------------------------LL---GRKVGMMRIF-TDE-------GESI--PVTVLDVSNNRVTQVK--NVETDG-------YAA--VQ--VA--YGT--RRAS----------R-V--NKA-QTGHY-AKAGVEAG-SILKEFR-L---D-P-AKA-AE-F-T--AGSVVAV-DSVFAVGQKVDVQGTTIGKGFAGTIKRHNFGA-QRASHGNS-RSH--RVPGSIGQAQDPGRIFPGKRMSGHMGDVTRTVQNLDIVRV-DAE---------------RGLLLVKGAVPGH-KNSDIVVMPA--IKVA---------K----GAK-------------------------------------MALVKIKPTSAGRRGMIKVVSPD-LHKGAPYAPLLEPKKRSSGRNNNGHITVRHRGGGHKAHYRVIDFRR-NKDG-IPAKVERIEYDPNRTAHIALVCYADGERRYILAPNGLKVGDKIESG-KETPIRVGNTMLIRNIPVGTTVHAIELQPGKGAQIARSAGAQAVLMAR-EGVYAQLRLRSGEVRLIHIDCRATIGEIGNGEHSLRQIGKAGAMRWR------GIRPTVRGVAMNPVDHPHGGGEGRTG-EAREPVSPWGTPAK-GYKTRS-NKRTDNMIV--SR--R--KRK------
Bacteria_Proteobacteria_Betaproteobacteria_Burkholderiales_Alcaligenaceae_Tetrathiobacter_kashmirensis_WT001 ---------------------------MSRSIKK-GPFVDAHLLKKVDAAVDGKEKK-PIKTWSRRSTILPDFIGLTIAVHNGRQHVPVYVNENMVGHKLGEFAHTRTYKGHA--A----DKK--S---------K-R-------------M---S--ETQTT------PAK-----R---Q--RTLIGKVVSNKMDKSVVVLVERRVKHPIYGKIVVRSNKYKAHDES--NEINEGDTVEIAEGRPISRSKSWSVIRLIEA-ARVI-----------------MK------N----------------QKIRIRLKAFDYKLIDQSAAEIVDTAKRTGAVVRGPVPLPTRIKRYDVLRSPHVN-KTSRDQFEIRTHQRLMDIVDPTDKTVDALMRLDLPAGVDVEIALQ--MSMSDPIADMLTRIRNAQQVEKVSVSM-PSSKLKVAIATVLKEEGYIESFEIK-GE-KA-K-PELEISL--KYY--A-G--RP--VI--ERIDRVSRPGLRIYKGRTAIPQVMNGLGVAIVSTSRGVMTDRKARHEGVGGEVLCYVA-MGQKIHPTGFRLAVNRNWSSRWYA-DDKDYGAMLAEDVRVREYLKRKLKNASVGRVLIERPA-KNARITVFSARPGVVIGKRGEDIESLKSDLQ-R--L-M-G---V------P-VHVNIEEIRKPETDAQLIADSIAQQLEKRIMFRRAMKRAMQNAMR-LGAQGIKIMSAGRLNGIEIARTEWYREGRVPL--HTLRAIIDYGTSEAQTTYGIIGIKVWVYKGDL-LP-N---GE-MPAEVAAA--PRE---DERR-PRR-PRDR-----RRP--------G--------RSSGRKAGDAPA-AAT-ATE------------GE----------------------------ME---------N-------IRKGDEVIVLTGRD-KKRRGVVLAR-V-DANYVLVEGVNVVKKHTKPNPMSNN-PGGIIDKTMPIHVSNVALFNPATGKGDRVGVKE-VDGRNVRIF---RSNGEVVGAKAKGA-----ME---------------TT--AVIRGVHISAQKTRLVADMIRGKSVAHALNILTFT--------------------------PKKAAGIVKKALESAIANA-EH-NDG--ADID-ELKVTTIYVDKAQSMKRFSARAKGRGNRIEKQTCHIVVKVG--A--------------------------------------------------------------------------M------DK-KLS-RLRRAV-AT----RRKI---AELG---TYRLAVHRSNLHIYANVI--SPEGD-KVLLTASTLEPEV-R-K-ELAKNG-GNVEAAVIVGKRVAEKAKAAGIESVAFDRAGFRY--HGRVKALAEAAREAG---------L-----------------KI------------MLSPARRKYRKEQ--KG--RNT--GLATRGTNVNFGDFGLKATGRGRLTARQIEAARRAMTRHIKRGGRIWIRIFPDKPISQKPAEVRMGNGKGNPEYWVAEIQPGKVLYEMDGVSEELAREAFRLAAAKLPIATTFVTRH--F--GA-------MQ--LNSLSPAEGSKHAKRRVGRG--I-GSGL-GKTAGRGHKGQKSRSG-GFHKV-G--FEGGQMPLQRRL-P----K-RGFTPL--G---Q-HLYAEVRLSELQK----V--TG----D----EIDVQVLKQQGFIGQ--Q---VRY----VKVIKSGDLSRKVSLKG-LTATAGARAAIEAAGGSLAE------------------------------MIQMQSTLDVADNTGARRIMCIKVLG--GS--KRRYAAIGDIIKVTVKDAAPRGRVKKGEIYNAVVVRTAKGVRRKDGSLIRFGGNAAVLLN-AK-LEPIGTRIFGPVTRELRTERFMKIVSLAPEVL-------------------------------------------------------------------------------------------------------------------------------------------------------------------------------------------------------------MA-----------RLQDLYNSKIAGEMKKQFGYKSDMEVPRITKITLNMGVSEAV-ADKKVIEHAVSDLTKIAGQKPVITKTKKAIAGFKIRENYPIGCMVTLRGQRMYEFLDRLVTIALPRVRDFRGISGRAFDGRGNYNVGVKEQIIFPEIEYD-KIDALRGLNISIT-T----T-A-KT-------------DEEAKALLT-AFSFPFRN----------------MDLKLLNDQGQSDA-TVSAPDTIFGRDFNEALVHQVVIAYQANARAGNRAQKDRE-QVKHSTKKPWRQKGTGRARAGMTS---------SPIWRGGGRAFPNSPEENFSQKVNKKMYRAGIRSILSQLAR-E-----------G-RIAVV-DA-F-T-FDTPKTKLAASKLKAM-G----L-------------D--------S----VLIITD--TVDENTYLATRNLPNVAVVEPRYADPLSLV---HYKKVLI---TKAAIAQF--EEMLG--------------MSNT-YR----LG------------------------LV---GRKVGMMRIF-TEE-------GESI--PVTVLDVSNNRVTQVK--SLDTDG-------YAA--VQ--VA--YGE--RRAS----------R-V--VKA-QAGHY-AKAGTEAG-SILKEFR-L---D-P-AKA-AE-F-T--AGAVVAV-ESVFEAGQKVDVQGTTIGKGFAGTIKRHHFGS-QRASHGNS-RSH--RVPGSIGQAQDPGRIFPGKRMSGHLGDVTRTVQNLDVIRV-DAE---------------RGLLMVRGAVPGH-KNGDVVVLPA--IKSA---------K----GAK-------------------------------------MALVKTKPTSAGRRGMIKVVHAN-LHKGAPFAALTEHQKRGSGRNNNGHITIRHRGGGHKSHYRLVDFRR-NKDG-IPAKVERLEYDPNRTAHIALLCYADGERRYIIAPRGLEVGASLLSG-KEVPIRVGNTMPIRNIPIGSTIHCIEMLPGKGAQIARSAGASAVLMAR-EGIYAQIRLRSGEVRRVHIDCRATIGEVGNEEHSLRQYGKAGAMRWR------GIRPTVRGVAMNPVDHPHGGGEGRTG-EAREPVSPWGTPSK-GFKTRR-NKRTDSMIV--SR--R--KRK------
Bacteria_Proteobacteria_Betaproteobacteria_Burkholderiales_Burkholderiaceae_Burkholderia_cenocepacia_AU_1054 ---------------------------MARSVKK-GPFCDAHLLKKVEAAAASRDKK-PIKTWSRRSTILPDFIGLTIAVHNGRQHVPVYISENMVGHKLGEFALTRTFKGHA--A----DKK--A---------K-K-------------M---N--DSVK--------TS-----L---K--RTLVGRVVSNKMDKTVTVLIEHRVKHPIYGKYVVRSKKYHAHDEA--NTYNEGDLVEIQETRPVSKTKAWTVSRLVEA-ARVI-----------------MQ------Q----------------QKIRIRLKAFDYRLIDQSAAEIVDTAKRTGAIVRGPVPLPTRIQRFDILRSPHVN-KTSRDQLEIRTHQRLMDIVDPTDKTVDALMKLDLPAGVDVEIKLQ--MSMSDPIADMLTRIRNAQMVEKVSVAM-PSSKVKVAIAQVLKDEGYIDDFAVK-AE-GA-K-SELNIAL--KYY--A-G--RP--VI--ERLERVSKPGLRVYRGRNDIPQVMNGLGVAIVSTPKGVMTDRKARATGVGGEVICYVA-MGQKIHPTGFRLAVSRNWASRWYA-NNNNFAAMLQEDIGVREYLKKKLKNASVGRVVIERPA-KNARITIYSSRPGVVIGKKGEDIEQLKTELQ-R--R-M-G---V------P-VHVNIEEIRKPETDAQLIADSITQQLERRIMFRRAMKRAMQNAMR-LGAQGIKIMSAGRLNGIEIARTEWYREGRVPL--HTLRADIDYATSEAKTTYGIIGVKVWVYKGDT-LG-R---ND-APVV--EE--VAE---DKRP--RR---AR------RR-PRRD-GEG---RGA-P-RR-GKP--------------DG-------KTGE----------------------------MN---------K-------IRKGDEVIVVTGKD-KGKRGVVLAV-GA--EHVTVEGINLVKKHVKPNPMKGT-TGGVEAKTMPLHISNVALVD-ANGKASRVGIK--EEGKKVRFL---KTTGAVLSA----------ME---------------VK--AIHRGARISAQKTRLVADQIRGLPVDKALNVLTFS--------------------------PKKAAGIVKKVVLSAIANA-EH-NEG--ADID-ELKIKSIYVDKAASLKRFTARAKGRGNRIEKQSCHITVTVG--N--------------------------------------------------------------------------M------DK-TQS-RLRRAR-QT----RIKI---AELQ---VARLAVHRTNTHIYAQVF--SPCGT-KVLASASTLEAEV-R-A-ELAGKG-GNVNAATLIGKRIAEKAKAAGIESVAFDRSGFRY--HGRVKALAEAAREAG---------L-----------------KF------------MLQPKRRKYRKEQ--KG--RNT--GKATRGNAVSFGEFGLKAIGRGRLTARQIEAARRAMTRHIKRGGRIWIRIFPDKPISQKPAEVRMGNGKGNPEYYVAEIQPGKMLYEMDGVTEELAREAFRLAAAKLPLKTAFIVRQ--L--GA-------ME--LNNLKPAAGAKHAKRRVGRG--I-GSGL-GKTAGRGHKGQKSRSG-GFHKV-G--FEGGQMPLQRRL-P----K-RGFTSL--T---K-EFVGEVRLSDLEK----L--PV----D----EIDLLALKQAGLVGE--L---TKS----AKIIATGELKRKIVVKG-LGATKGARAAIEAAGGSFAE------------------------------MIQTESRLEVADNTGAREVLCIKVLG--GS--KRRYAGIGDIIKVSVKEATPRGRVKKGEIYNAVVVRTAKGVRRQDGSLIKFDGNAAVLLN-NK-LEPIGTRIFGPVTRELRSERFMKIVSLAPEVL-MSRVGKSPIAL-QGAEVKL-ADGAITVKGPLGTITQAI-NPLVNVANNDGTLNLSPV-DESREANALSGTMRAIIANAVHGVTKGFERKLTLVGVGYRAQA--QGDK--LNLSLGFSHPVVHQMPEGVKAET--PT-QT-EIVIKGINKQQVGQVAAEVRGYRP-PEPYKGK---GVRYADEV-VILKETKK---K--------MA-----------RFQEFYKEKVVPGLIEKFGYKSVMEVPRITKITLNMGLGEAI-ADKKIIENAVGDLTKIAGQKPVVTKARKAIAGFKIRQGYPIGAMVTLRGQAMYEFLDRFVTVALPRVRDFRGVSGRAFDGRGNYNIGVKEQIIFPEIDYD-KIDALRGLNISIT-T----T-A-KT-------------DDEAKALLA-SFKFPFRN----------------MELKLLNENGQEGA-VVNASDVVFGRDYNEALIHQVVVAYQANARQGNRAQKDRE-QVKHTTKKPWRQKGTGRARAGMSS---------SPLWRGGGRIFPNSPEENFSHKVNKKMHRAGLCSIFSQLAR-E-----------G-RLSVV-ED-I-I-LEAPKTKLLADKFKTM-G----L-------------D--------S----VLIITD--TVDENLYLASRNLPHVAIVEPRYADPLSLI---YFKKVLV---TKAAVAQI--EELLS--------------------S----LG------------------------LV---GRKVGMTRIF-TAE-------GDSI--PVTVLDVSDNRVTQIK--TVETDG-------YTA--VQ--VA--FGS--RRAS----------R-V--TKP-LAGHL-AKAGVEAG-EILKEFR-I---D-A-AKA-AE-L-S--NGAVVGA-D-LFEVGQKVDVQGVSIGKGYAGTIKRYNFSS-GRATHGNS-RSH--NVPGSIGMAQDPGRVFPGKRMTGHMGDVTVTVQNLEIARI-DAE---------------RKLLLVKGAIPGA-KGGKVFVTPA--VKKG--------AK--------------------------------------------MAIVKVKPTSPGRRAMVKVVNKN-LHQGKPFAALLDSQSSTAGRNNNGRITTRHKGGGHKQHYRIVDFRR-TKDG-IPAKVERLEYDPNRSANIALVLYADGERRYIIAPKGLTVGQQLMSG-SEAPIRAGNTLPIRNIPVGTTIHCIEMLPGKGAQMARSAGTSAMLLAR-EGVYAQVRLRSGEIRRVHIECRATIGEVGNEEHSLRQIGKAGANRWR------GIRPTVRGVAMNPVDHPHGGGEGKTA-AGRDPVSPWGTPAK-GYRTRS-NKRTTTMIV--QR--R--HKR------
Bacteria_Proteobacteria_Betaproteobacteria_Burkholderiales_Burkholderiaceae_Chitinimonas_koreensis_DSM_17726 ---------------------------MARSVKK-GPFVDAHLLKKIEAVRATNDKR-PVKTWSRRSTVLPDFVGLTIAVHNGKQHVPVYINENMVGHKLGEFSLTRTFKGHA--A----DKK--A---------K-K-------------M---T--ET-----------K-----L---K--RSLTGVVVSNKMDKTVTVLVERKVKHPLYGKIIRLSKKYHAHDEA--NTYGEGDVVTIEETRPLSKTKSWIVTGLVEK-ARNA-----------------MQ------N----------------QKIRIRLKAYDYALIDRSAQEIVDTAKRTGAVVKGPVPLPTKIERFDVLRSPHVN-KTSRDQLEIRTHLRLMDIVDPTDKTVDALMKLDLPAGVDVEIKLQ--MSMHDPIADMLTRIRNAQRADKPSVSM-PSSKLKVAIAAVLKDEGYIENFAVS-GE-EK-K-PQLDIEL--KYY--A-G--RP--VI--ERIERISKPGLRIYKGVNDIPKVMNGLGIAIVSTSQGVMTDRKARAQGIGGELLCIVA-MGQKIHPTGFRLAVNKNWASKWYA-SSKNFPAMLAEDIKVREFLKKKLSHASVGRIVIERPA-KNARITIHSARPGVVIGKKGEDIELLKRDLV-K--L-M-G---V------P-VHINIEEIRKPETDAQVIADSIAAQLEKRVMFRRAMKRAMQNAMR-LGAQGIKIMSSGRLNGIEIARTEWYREGRVPL--HTLRADIDYATSEAKTTYGIIGIKVWVYKGEV-KA-----GQ-E-----VA--VQP-----------------------------------EQTE--RKP-RK---GPR-NA--AA------------N------------------------------MN---------K-------IRKGDEVVVITGKD-KGKRGTVTRV-L-VGDKVVVEGVNVVKKHQKPNPVRGV-AGGIVDKTMPIHVSNIAIFNKATGKADRVGFKLLDDGKKVRVF---KSNGEVVGG----------MQ---------------TS--AILTGARLSAQKARLVADLVRGKPVEQAINILTFS--------------------------PKKGAVIIKKLLLSAIANA-EH-NDG--ADID-ALKVTTIYVDKGTSLKRFTARAKGRGNRIEKQTCHITLTVG--E--------------------------------------------------------------------------M------DK-NQT-RLRRAR-KT----RARI---AGLK---VVRLSVHRSNSHIYAQII--DETGS-KVLASASTLEVEV-R-K-DIA-NG-GNVAAAAAVGKRIAEKAKAAGITAVAFDRSGFHY--HGRVKALADAAREAG---------L-----------------EF------------MLQPTRLKYRKQQ--KG--RNT--GIATRGNKVSFGEWGLKAIGRGRLTARQIEAARRAMTRHIKRGGRVWIRVFPDKPISSKPAEVRMGNGKGSPEYYVAEIQPGKVLYEMDGVDETLAREAFRLAAAKLPIATTFVTRH--V--GQ-------ME--LNTIKPADGATHAKKRVGRG--I-GSGL-GKTCGRGHKGQKSRSG-GFHKV-G--FEGGQMPLQRRL-P----K-RGFKSL--T---K-GLTVEVRTGDLNR----L--PV----E----EADLLVLKQAGLVPH--G---ARG----VKLILAGAVEKAVKLRG-VVATAGAKAALEAAGGSIVE------------------------------MIQMQSMLEVADNTGARTVMCIKVLG--GS--KRRYASVGDIIKVSIKDAAPRGRVKKGDVYNAVVVRTAKGVRRPDGQLIKFDGNAAVLLN-NK-LEPIGTRIFGPVTRELRTERFMKIVSLAPEVL-MSRVAKNPIVLPAGVEVTL-AGGEIVVKGPLGTASRPL-NSAVEIALENNALTFKAV-DESKNARAMSGTMRALLNNMVIGVSKGFERKLNLVGVGYRAQA--QGET--LNLTLGFSHPVAHKMPAGVKAET--PT-QT-EIILKGVDKQQVGQVAAEIRAYRA-PEPYKGK---GVRYSDEV-VVLKETKK---K--------MA-----------RLQDFYKETVVPQLTEKFGYKSSMEVPRIEKITINMGVGEAV-ADKKVMEHAVGDLTKIAGQKPVVTLSKKSIAGFKIRDNYPVGCKVTLRRERMYEFLDRLVTVAMPRIRDFRGVSGKSFDGRGNYNMGVKEQIIFPEIEYD-KIDAIRGMNITIT-T----T-A-KS-------------DEEARALLA-AFKFPFKN----------------MELKVINASGQPAA-GVSASDALFGRDYNEALVHQVVTAYLANARSGNRAQKGRS-DVAKSTKKPWRQKGTGRARAGMAS---------SPLWRGGGKIFPSSPDENFTQKVNRKMYRAGVATILSQLVR-E-----------E-RLVVV-DE-F-V-VDTPKTKAFAAKLAAM-G----L------------NE--------R----TLIVTG--NLDENLYLASRNLPNVLVLEPSQADPVSLV---RFKKVLV---TREALKQI--EEILA--------------M-----S----LG------------------------LV---GRKVGMTRVF-SDD-------GVSI--PVTVLDLSANRVAQIK--TPETDG-------YSA--VQ--VA--YGE--RRAS----------R-V--NKA-EAGHF-AKAGVEAG-RGLHEFA-L---T-A-DEL-AK-F-Q--PGSQISV-E-IFAVGQLVDVTGTSQGKGFSGAIKRHNFSS-QRASHGNS-VSH--NAPGSIGMAQDPGRVFPGKRMAGQLGNVKSTVQNLEVVRV-DAE---------------RGLLLVKGAVPGS-KGNDVVVRPS--VK-A--------------GA---------------------------------------MLVKVKPTSPGRRAVVKVVSPE-LHKGRPHAALVESQSKNAGRNNRGVITVRHQGGGHKQHYRLIDFRR-NKDG-IVATVERLEYDPNRTAHIALLCYADGERRYIIAPRGLKAGMQVVSG-SEAPIKVGNTLPLRNIPVGSTIHCIEMQPGKGAQLARSAGASVQLLAR-EGAYAQLRLRSGEIRKVHVDCRATIGEVGNEEHSLRKIGKAGAQRWR------GIRPTVRGTAMNPIDHPHGGGEGRTG-EGRVPVSPWGTPTK-GYRTRS-NKRTDNMIV--RR--RYSNKG------
Bacteria_Proteobacteria_Betaproteobacteria_Burkholderiales_Burkholderiaceae_Glomeribacter_sp._1016415 ---------------------------MARSIKK-GPYWEAHFLRKVLAANATRDRK-PIKTWSRRSTIPPEAIGLTIAVHNGRQHVPIYISENMVGHKLGEFALTRTFKGHA--A----DKK--A---------K-R-------------M---N--D-VK--------TS-----L---K--RTLIGRVISNKMDKTVTVLIERRVKHPLYGKFVVRSKKYHAHDDA--NTYNEGDLVEIQETRPLSKTKAWAVSRLMEA-VRVI-----------------MS------K---------------EQKIRIRLKAVDSRLIDVASAEIVDTAKQTGAIVCGPVPLPTSIQRFDILRSPHVN-KTSRDQLEIRTHLRLIDIVDPTDKTVDALMRLDLSAGVDVEIKLQ--MSMSDPIADMLTRVRNAQMVNKLCVAM-PSSKIKVAIAQVLRDEGYIEDFAVK-SE-GG-K-AELNLGL--KYY--A-G--RP--VI--ERIERVSRPGCPVYKGRHDIPKVMNGLGVAIVSTTKGVMTDRKARAAGVGGEVLCYVA-MGQKIHPTGFRLAVRRNWVSRWYA-NNSQFAKMLQEDISVREYLKKKLKNASVGKVVIERPA-KNARITIHSSRPGIVIGKKGEDIELLKTELQ-R--R-M-G---V------P-VHVNIEEIRKPEIDAQLIADSISQQLERRIMFRRAMKRAMQNAMR-LGAQGIKIMSAGRLNGIEIARTEWYREGRVPL--HTLRADIDYATSEAQTTYGIIGIKVWVYKGDI-LG-R---HE-APAV--EE--APE---EKRA--RR---AR------RR-GRNE-GGG---WGR-SRRA-GKP--G-----------DA-------KTGE----------------------------MQ---------K-------IRKGDQVIAITGKD-KGKRGVVLAV-AG--EKITVEGLNLVTKHVKPNPMKGT-AGGRESKTMPIDRSNLALLD-ANGKPSRVGIR--ENGEKVRFL---KTTGAVLSA----------MV---------------AK--AIHRGARISAQKTRLVADQIRGLAVGKALDLLTFS--------------------------PKKPAGIIKKVVQSAIANA-EH-NVG--VDID-ELKVTSIYVDKATSLKRIIARAKGRSNPIEKQSCHITVTVG--N--------------------------------------------------------------------------M------DK-KQS-RIRRAC-QT----RSKI---AELK---VHRLAVHRTNTHIYAQVF--SPCGT-TVLASASTIEAEV-R-Q-QLAGKG-ANTAAATIIGQRIAQKAKVAGIETVAFDRSGFRY--HGRVKALAEAAREAG---------L-----------------KF------------MLQPKRRKYRKEQ--KG--RNT--GIATRGNAVSFGEFGLKAIGRGRLTARQIESARRAMTRHIKRGGRIWIRIFPDKPISQKPAEVRMGNGKGNPEYYVAEIQPGKMLYEMDGVDEMLARAAFRLAAAKLPMKTAFVARQ--I--GA-------ME--LNQLKPAAGAKHAKRRVGRG--M-GSGL-GKTAGRGHKGQKSRSG-GFHKV-G--FEGGQMPLQRRL-P----K-RGFKSL--T---K-KLCGQITLSELQK----L--PV----D----EIDLLVLKQAGLIGE--L---VSR----VKVIASGELTRKVTLQG-IAATAGARRAIEAADGSVV---------------------TNSVGLWEREMIQNETRLQSADNTGAREVLCIKVLG--GS--KRRYANIGDVIKVTVKEAVPRGRVKKGEIFNAVVVRTAKGMRRPDGSLIKFDNNAVVLLN-NK-NEPIGTRIFGPVTRELR-ERFMKIVSLAPEVL-MSRVGKSPVELPAGVDVSL-DGGMITSKGPLGSISLAE-NQLVKVQHVNGQIIFEPA-NESREANAMSGTMRALVANMVHGVSKGFERKLTLVGVGYRAQA--QGDK--LNLSVGYSHPVVHQMPVGIKVET--PA-QT-EILIKGIDKQKVGQVAAEVRAYRP-PEPYKGK---GVRYADEV-VILKETKK---K--------MA-----------RLQEFYKQKAVPELMQKFGYKSVMEVPRFTKITLNMGVGEAV-ADKKVIEHAVGDLTKIAGQKPVITLARKAIAGFKIREGYPVGVMVTLRGRMMFEFLDRLVNLALPRVRDFRGVSGRAFDGRGNYNLGVKEQIMFPEIEYD-KIDALRGLNISIN-T----T-A-KN-------------DEEAKALLT-CFKFPFKN----------------MEIKLLNETGQDAT-GVNASDAVFGRAYNEALIHQVVVAYQANARSGNRAQKDRE-QVKHSTRKPWRQKGTGRARAGMTS---------SPLWRGGGRIFPNSPEENFSHKVNKKMFRAGLCSIFSQLVR-E-----------G-RLSLV-EE-I-K-LEAPKTKLLARKFQSM-G----L-------------E--------S----VLVITD--NVDENLYLASRNLPNVAIVEPRYADPLSLI---HFKKILV---TKAGLAQI--EELLS--------------M-----S----LG------------------------LW---GRKVAMMRVF-TPE-------GVSI--PVTVVDVSSNRVTQIK--TVVSDG-------YTA--VQ--LT--FGE--RRAS----------R-V--TKA-LQGHF-AKAGVEAG-QFLGEFR-T---D-E-TQA-AA-L-S--IGKVLGT-E-LFEVGQKIDVCGDSIGHGYTGTIKRHNFSS-GRASHGNS-RSH--NVPGSIGMAQDPGRVFPGKRMTGHMGDSRVTTQNLKIVRI-DVE---------------RQLLFVNGAIPGP-KEGIVAITPA--VKPA--------KK----GAK-------------------------------------MALVKIKPTSPGRRGMIKVVNKD-LHKGKPHAPLLEKQSNTAGRNNNGHITTRHRGGGHKQHYRMVDFRR-NKDD-VPAKVERLEYDPNRSAHIALLCYADGERRYIIAPKGVAVGQQLLSG-AQAPIRAGNTLPIRNIPVGTTIHCIEMQPGKGAQIARSAGALAMLLAR-EGSYAQIRLRSGEIRRVHIECRATVGEVGNAEHGLRKLGKAGAARWR------NIRPTVRGVAMNPVDHPHGGGEGKTA-AGRHPVSPTGVPAK-GGRTRR-KTRTDKMIV--QR--R--NKR------
Bacteria_Proteobacteria_Betaproteobacteria_Burkholderiales_Burkholderiaceae_Lautropia_mirabilis_ATCC_51599_contig00020 ---------------------------MARSIKK-GPFVDHHLLAKVDAVASGKDKR-PIKTWSRRSTVLPEFIGLTIAVHNGKQHVPVFINENMVGHKLGEFALTRTFKGHA--A----DKK--A---------K-R-------------M---S--DQAAV----TTNTS-----R---T--RTLTGRVTSNKMQKTVTVLVEHKVKHPVYGKYVVQSKKYHAHTDA---QYNEGDIVEIQEGRPVSKTKSWYVSRLLTA-AKVV-----------------MA------N----------------QKIRIRLKAFDYKLIDQSAAEIVDTAKRTGAVVHGPVPLPTRIEHFDVLRSPHVN-KTSRDQLEIRTHLRLMDIVDPTDKTVDALMKLDLPAGVDVEIKLQ--MSMSDPIADMFTRIRNAQRVEKESVVI-PSSKLKVAIARVLQEEGYVEGFEVL-EN-DG-K-PLLKVAL--KYY--A-G--RP--VI--ERLERVSRPGLRIYKARNDLPQVMNGLGVAIITTSQGVMTDRKARQTGIGGEVLGYVA-MGQKIHPTGFRLAVSRNWASRWYA-GNKDFAGKLAEDLQVREFLKKRLKNASVGRVLIERPA-KNARITIYSARPGVVIGKKGEDIERLKVELT-K--M-L-G---V------P-VHVNIEEIRKPEVDAQLIADSITQQLEKRIMFRRAMKRAMQNAMR-LGAQGIKIMSAGRLNGAEIARTEWYREGRVPL--HTLRADVDYGTSEAQTTYGIIGVKVWVYKGDT-LG-R---GE-APETKEAA--GNER--EDRR-GRR-P-GRAPGRGRREA--------ADAAPG--RRAPRKA--AAE-AAPATAE----------DKGDN-------------------------M-MQ---------K-------IRKGDEVIVIAGRD-KGKRGTVTQR-V-DDRHLLVDGVNIVKKHVKPNPMRGT-SGGVVDKSMPIDQSNVMLFNPTSGKGDRVGFKVLEDGRKVRVF---KSNGEELKS----------ME---------------TQ--AVLRGVRISAQKGRLVADQVRGKSVEAALNILNFS--------------------------PKKAAKILKKVLESAIANA-EH-NDG--ADVD-ELRVSRVHVEKGQSLRRFSARAKGRGVRIEKQTCHIYLTVG--T-----------------------GKK-S---------------------------------------------AF------DK-KAS-RLRRSR-QT----RHKI---SELR---VNRLSVFRSNAHIYANIL--SPEGD-RVLVSASTVEADV-R-A-ELAGRG-GNVSAASIVGKRVAEKALKAGIESVAFDRSGYRY--HGRVRALAEAAREAG---------L-----------------KF------------MLQPSRRKYRKEQ--KG--RNT--GLATRGASVAFGEFGLKATARGRLTARQIESARRAMTRHIKRGGRIWIRIFPDKPISQKPAEVRMGNGKGNPEYWVAEIQPGKVLYEMDGVNEALAREAFALAAAKLPLSTVFVTRQ--I--GA-------MR--LNDLKPAEGARHAAKRVGRG--I-GSGL-GKTAGRGHKGQKSRSG-GFHKV-G--FEGGQMPLQRRL-P----K-RGFKSL--Q---A-GRVAEVRLSDLQR----L--EA----T----DIDLGVLKAAGIVSQ--L---ALS----AKVILAGEIKRKVSLVG-VGATKGARSAIEAAGGSVAA------------------------------MIQMQSTLSVADNTGAREVMCIKVLG--GS--KRRYAGIGDIIKVSVKEAQPRGRVKKGEIYNAVVVRTAKGVRRPDGSLLRFDGNAAVLLN-SK-LEPIGTRIFGPVTRELRTERFMKIVSLAPEVL-MSRIGKMPIAVPKGAEVKL-AADSITVKGPLGTLTQAI-NPNAQIKQEGEQLLVSPT-NDSAEANAMSGTLRALVANMVNGVTKGFERRLTLVGVGFRAQA--QGSN--LNLSLGFSHPIVHKLPEGVKAET--PS-QT-EIVLKGADKQKVGQVAANIRAYRP-PEPYKGK---GVRYSDER-VTLKETKK---K--------MA-----------RLLETYREKLVPELTKRFGYKSVMEVPRITKITLNMGVGEAV-ADKKIMDNAVADLAKIAGQKPVVTKARKAIAGFKIREGYPIGCMVTLRGVRMYEFLDRLITVALPRVRDFRGVSGRSFDGRGNYNFGVKEQIMFPEIEYD-KVDALRGLNISIT-T----T-A-KT-------------DEEAKALLS-AFRFPFRN----------------MELNILNDQGQKAG-AVSVVDTVFGTDFNEPLIHQIVVAYQANARSGNRAQKDRT-EVRHSTKKPWRQKGTGRARAGMTS---------SPLWRGGGRIFPNKPDENFSQKVNRKMYRAGMRSILSQLVR-E-----------D-RLSVV-ES-L-K-LEAPKTKLLVGKLNGM-G----L-------------K--------S----TLIVVD--NEDENLYLAARNLPHVLVLETRHIDPLSLV---HYDNVLV---TKQALAQI--QEMLG-------------------------------------------------------------MMRIF-TDD-------GESI--PVTVIDVSGNRVSQVK--SVEKDG-------YSA--VQ--LV--YGE--RRAS----------R-V--NAA-EAGHY-AKAGVQAG-TVAAEFH-V---S-P-ERA-AE-V-P--AGTVLGA-D-HFVVGQYIDVQGTSQGKGFAGTIKRHNFGS-QRASHGNS-RSH--RVPGSIGMAQDPGRVFPGQRMSGQMGNVTRTVQNLVVERI-DTE---------------RGLLLVRGAVPGS-AGGHLVITPS--VKRA-EAA---EAK---GKA--------------------------------------MPVVKLKPTSPGRRAMVKVVTPT-LHKGAPVASLIEPKKRGSGRNNLGHITTRHRGGGHKRHYRIVDFRR-NKDG-IPARVERLEYDPNRSAHLALLLYADGERRYILAPRGVSAGAELMSG-SEAPIRAGNTLPIRNIPVGSTIHNIEMQPGKGGQIARSAGGSAQLLAR-EGVYAQVRLRSGEIRRIHIECRATLGEVGNGEHSLRQIGKAGATRWR------GIRPTVRGVAMNPIDHPHGGGEGRTG-EGRVPVNPWGKPTK-GYRTRR-NKRSDSMIV--QR--R--KKK------
Bacteria_Proteobacteria_Betaproteobacteria_Burkholderiales_Burkholderiaceae_Polynucleobacter_necessarius_asymbioticus_MWH_MoK4_closed_genome ---------------------------MTRSAKK-GPFCEASLVNKVEVAQANKDKK-PIKTWSRRSTILPDFIGLTIAVHNGRQHVPVYVSENMVGHKLGEFALTRTFKGHA--A----DKK--V---------K-K-------------M---T--ELS---------KP-----L---R--RTLVGRVVSDKMQKTVTVLVERQVKHALYGKYVGQSKKYHAHDEA--GQYKMGDTVEIAESRPISRTKSWVVTRLVQE-SKGI-----------------MQ------N----------------QKIRIRLKAFDYRLIDQSAAEIVDTAKRTGAVVKGPVPLPTRIERFDILRSPHVN-KTSRDQLEIRTHLRLMDIVDPTEKTVDALMKLDLPAGVDVEIKLQ--MSISDPIADMLTRIRNAQAVQKPVVLM-PSSKVKVAIAKVLQDEGYIDSFEIK-GE-AA-K-PVLHIEL--KYY--A-G--RP--VI--ERIDRVSTPSLRIYKGRHDIPEVMNGLGIAIISTPQGVMTDRKARANGVGGEVICYVA-MGQKINPTGFRLSVTKNWTSKWYA-NNTDFAKMLKEDVDVRIYLKKKLKNASVSKVIIERPA-KNARITIYSSRPGVVIGKKGEDIEVLRRELQ-K--R-M-G---V------P-VHVNIEEIRKPEVDAQLIADSITQQLEKRIMFRRAMKRAMQNAMR-LGAQGIKIMSSGRLNGAEIARREWYREGRVPL--HTLKADIDYATSEAETTYGIIGVKVWVYKGDT-LG-R---GADAPAV--TA--EPAA--DDKK-PRRAP-AK-----RKPA--ADSLVA---KPT-VKRV--KA--EAA-SA--EAQ----------KSGE----------------------------MK---------K-------IRKGDSVVLLTGRD-KGKQGTVTAV-LE--NKLVIEGVNMYKKSVKPNPAAGV-TGGMIDKTMPVHISNVALVD-GNGKPSRVGIK--VDGKKQRFL---KTTGATLSA----------ME---------------VK--AIHKGARISAQKTRLVADQIRGLPIARALNILNFS--------------------------PKKAAFIVKKVVESAMANA-EH-NKG--ADID-ELKVSTIIVDKGTSLKRFTARAKGRGNQIEKQTCHITVTLS--N--------------------------------------------------------------------------M------NK--DE-SQRRAR-QT----R--IRIA-EAL---ANRLTVIRSNTHISAQVY--SPCGT-KVVAAASTMEKDL-R-Q-AIK-NG-GNAEAAKQIGKLVAERAVKAGIVDVAFDRSGHRY--HGRIKALAEAAREAG---------L-----------------KF------------MLQPKRRKYRKEQ--KG--RNT--GVATRGSSVAFGDFGLKAIGRGRLTARQIESARRAMTRHIKRGGRIWIRIFPDKPISQKPAEVRMGNGKGNPEYYVAEIQPGKILYEMDGVDEGLAREAFKLAAAKLPLQTTFVIRH--L--G--------MQ--LNTLKPAAGSNKNRRRVGRG--I-GSGL-GKTAGRGHKGQKSRSG-GFHKV-G--FEGGQMPMYRRL-P----K-RGFVSL--T---R-RHVGQITLNDLAK----I--NL----P----EVDLLVLRAHGFAGE--Q---INS----VKVIKTGELSIAVTLKG-ITATAGAKAAIEAAGGKVDLV-----------------------------MIQTESRLQVADNTGASEVLCIKVLG--GS--KRRYASIGDVIKVTVKSAAPRGRVKKGDIYNAVVVRTAKGVRRPDGSLIKFDGNAAVLLN-AK-LEPIGTRIFGPVTRELRTEKFMKIVSLAPEVI-MSRVGKSPIPVPKGAEISI-NGANITVKGPLGTLTHNL-HPSVGLKQEDGVLTVVLN-NDTPEAGAQSGTARALVNNMVVGVTAGFERKLSLVGVGYRAAA--QGDS--LKLQLGFSHDIIYNLPKGVKAET--PT-QT-EIIIKGSNKQQVGQVAAEVRAYRS-PEPYKGK---GVRYVDEV-VHLKETKK---K------M-ST-----------RFQEHYQAKVVADLIAKFGYKSVMEVPRITKVTLNMGLGDAV-NDKKIIENAVGDLTKVAGQKPVVTKAKKAIAGFKIRQGYPIGAMVTLRGARMYEFLDRFVTVALPRVRDFRGISGKAFDGRGNYNIGVKEQIIFPEIEYD-KIDALRGLNISIT-T----T-A-KT-------------DEEAKALLA-AFKFPFRN----------------MELKLLQDNGTLGA-GIQASPEVFEREYNEALVHQVVVAYQANARSGNRAQKDRE-QVKHTTKKPWRQKGTGRARAGMSS---------SPLWRGGGRIFPNSPEENFSQKVNKKMYRAGMRSILSQLAR-E-----------G-RLNVV-DQ-F-T-LDAPKTKVLADKVKAM-G----L-------------D--------S----VLIIVD--QVSENLYLASRNLHKVAVCEPQHADPLALV---QYKKVLV---SKAAIAKI--EELLK--------------M-----S----LG------------------------LI---GRKIGMTRLF-TDE-------GEAI--PVTVIDVSDNRIAQIK--TQATDG-------YDA--IQ--LA--HGT--RRAT----------R-V--TKA-MAGHF-AKAGVMAG-NGLNEFH-L---D-A-AKI-AE-M-T--PGQVIPA-DTAFAAGQKVDVQGVTIGKGYAGTIKRHHFAS-GRASHGNS-RSH--NVPGSIGMAQDPGRVFPGKRMTGHLGDETRTVQNLVIARI-DAE---------------RNLIMVKGAIPGA-PGGKVIVTPA--VKPL--------KK----K---------------------------------------MPLMKTKPTSPGRRSMVKVVNPD-LHKGKPFAALVEPQFQKAGRNNNGHITTRHKGGGHKHHYRVVDFKR-NKDG-IPAKVERLEYDPNRSANIALIVFADGERRYILAAKGMTVGQALMSG-SEAPIKSGNNLPIRNIPVGSTIHCVEMLPGKGAQIARSAGGSAVLLAR-EGVYAQVRLRSGEVRRILIDCRATIGEVGNEEHSLRVIGKAGANRWR------GIRPTVRGVAMNPVDHPHGGGEGRTG-EGRVPVSPWGTPTK-GYRTRR-NKRTTSMIV--QR--R--QKR------
Bacteria_Proteobacteria_Betaproteobacteria_Burkholderiales_Burkholderiaceae_Ralstonia_eutropha_JMP134 ---------------------------MTRSAKK-GPFCDAHLLKKVEAAVGGKDKK-PIKTWSRRSTIMPEFIGLTIAVHNGRQHVPVYVTENMVGHKLGEFALTRTFKGHA--A----DKK--A---------K-R-------------M---T--EAAKT------ETS-----L---R--RTLVGRVVSDKMDKTVTVLVENRVKHPLYGKYVLRSKKYHAHDEA--NQYKEGDKVEIQEGRPLSRTKSWVVSRLVEA-ARVI-----------------MQ------N----------------QKIRIRLKAFDYRLIDQSAAEIVDTAKRTGAIVKGPVPLPTRIQRFDILRSPHVN-KTSRDQFEIRTHQRLMDIVDPTDKTVDALMKLDLPAGVDVEIKV---MSMSDPIADMLTRIRNAQGVQKASVVM-PSSKLKVAIAKVLKDEGYIDDYAVQ-ED-GG-K-AQLSIGL--KYY--A-G--RP--VI--ERIERVSKPGLRVYKGRSDIPQVMNGLGVAIISTPQGLMTDRKARATGVGGEVLCYVA-MGQKIHPTGFRLAVSRNWASRWYA-NNTKFAGMLKEDIEVRDFLKKKLKNASVGRVVIERPA-RNARITIYSSRPGVVIGKKGEDIELLKAELQ-R--R-M-G---V------P-VHVNIEEIRKPETDAQLIADSITQQLERRIMFRRAMKRAMQNAMR-LGAQGIKIMSSGRLNGIEIARTEWYREGRVPL--HTLRADIDYGFSEAETTYGIIGVKVWVYKGDH-LG-R---ND-APVV--EE--PQD---DRR---RR---GR------R---RRE-GEG---RGG-AGRR-AG---------------DA-------KSGE----------------------------MN---------K-------IRKGDEVIVLTGKD-KGKRGTVQAV-LG--DKVAVEGVNVAKKHARPNPMLGT-TGGVVDKVMPLHISNVALVD-ANGKPSRVGIK--EDGKRVRVL---KTTGAVVAA----------ME---------------VK--AIHRGARISAQKTRLVADQIRGLPIERALNVLTFS--------------------------PKKAAGIVKKVVESAIANA-EH-NEG--ADID-ELKVKSIFVDKATSLKRFTARAKGRGNRIEKQTCHITVTLG--N-------------------------------------------------------------------------MM------NK-KDA-RLRRAR-QT----RAKI---AEMK---VNRLTVFRTNSHIYAQVF--SECGT-KVLASASTAEVEV-R-K-EL-GKG-ATAAAATVVGKRIAEKAKAAGVETVAFDRAGFRF--HGRVKALADAAREAG---------L-----------------KF------------MLQPKRRKYRKEQ--KG--RNT--GKATRGNAVSFGEFGLKAMGRGRLTARQIESARRAMTRHIKRGGRIWIRIFPDKPISKKPAEVRMGNGKGNPEYYVAEIQPGKMLYEMDGVSEDLAREAFRLAAAKLPIATNFVVRQ--V--GT-------MQ--LNNLKPAAGSKHAKRRVGRG--I-GSGL-GKTAGRGHKGQKSRSG-GFHKV-G--FEGGQMPLYRRL-P----K-RGFTSL--T---K-AFTAEVSLRDIER----L--EA----A----EVDLLVLKQAGLVSD--L---VKS----AKVIKAGELTRKVTIKG-LGATAGAKAAIEAAGGQIAE------------------------------MIQTESRLEVADNTGAREVLCIKVLG--GS--KRRYASVGDIIKVTVKDAAPRGRVKKGDIYNAVVVRTAKGVRRADGSLVKFDGNAAVLLN-NK-LEPIGTRIFGPVTRELRTERFMKIVSLAPEVL-MSRVGKAPIALPKGAEVNV-AAGVLSVKGPLGTLSQPI-HSLVKVNVENDTLTFAPA-DESREANALQGTMRALAANMVKGVTTGFERKLNLVGVGYRAQL--QGAA--LKLQLGFSHDVIHEMPEGVKAET--PT-QT-EIIIKGADKQKVGQVAAEVRAYRP-PEPYKGK---GVRYSDER-VILKETKK---K-------MAA-----------RLQEFYKEKVVPKLIEQFGYKSVMEVPRITKITLNMGLGEAI-NDKKIIENAVGDLTKIAGQKPVVTKAKKAIAGFKIRQGYPIGAMVTLRGERMFEFLDRFVTVALPRVRDFRGVSGRSFDGRGNYNIGVKEQIIFPEIEYD-KIDALRGLNISIT-T----T-A-KN-------------DEEAKALLG-AFKFPFRN----------------MELKLLQDNGQVGA-GVAASPEVFGRDYNEALVHQIVVAYQANARSGNRKQKDRE-EVKHTTKKPWRQKGTGRARAGMSS---------SPLWRGGGRIFPNSPEENFSQKVNKKMFRAGMRSIYSQLAR-E-----------G-RINVV-DG-F-T-VDAPKTKLLADKFKAM-G----L-------------D--------S----VLIITD--SLDENLYLASRNLPHVAVVEPRQADPLSLV---HYKKVLV---TKAAVAQI--EELLK--------------------S----LG------------------------LV---GRKVGMTRIF-TDD-------GDSI--PVTVVEVGDNRVTQIK--TDETDG-------YTA--VQ--VT--FGA--RRAS----------R-V--TKP-LAGHL-AKAGVEAG-EIIREFR-I---D-A-AKA-AE-L-Q--TGGSLSV-D-LFEVGQKIDVQGVTIGKGYAGTIKRYHFAS-GRATHGNS-RSH--NVPGSIGMAQDPGRVFPGKRMTGHLGDVTRTVQNLEIAKI-DAE---------------RKLLLVKGAIPGS-KNGKVIVTPA--VKKA--------KA--------------------------------------------MALVKTKPTSPGRRSMVKVVNKD-LHKGAPHAPLLEKQFQKSGRNNNGHITTRHKGGGHKHHYRVVDFKR-NKDG-IAAKVERLEYDPNRSANIALVLFADGERRYIIATKGMVAGQALLNG-AEAPIKAGNNLPIRNIPVGTTINNVEILPGKGAQVARAAGGSAVLLAR-EGLYAQVRLRSGEVRRVHIECRATIGEVGNEEHSLRVIGKAGATRWR------GIRPTVRGVVMNPVDHPHGGGEGKTA-AGRDPVSPWGTPAK-GYRTRS-NKRTDSMIV--QK--R--HKR------
Bacteria_Proteobacteria_Betaproteobacteria_Burkholderiales_Burkholderiaceae_Ralstonia_solanacearum_GMI1000 ---------------------------MTRSAKK-GPFIDAHLLKKVEAAAGGKDKK-PIKTWSRRSTILPDFIGLTIAVHNGRQHVPVYVTENMVGHKLGEFALTRTFKGHA--A----DKK--A---------K-R-------------M---T--EAA---------TS-----L---K--RTLVGRVVSSKMDKTVTVLVENRVKHPLYGKYVVRSKKYHAHDEA--NQYKEGDRVEIVESRPISRTKAWVVSRLVEA-ARVI--------------M--QQ------N----------------QKIRIRLKAFDYRLIDQSAAEIVETAKRTGAIVKGPVPLPTRIQRFDVLRSPHVN-KTSRDQFEIRTHQRLMDIVDPTDKTVDALMKLDLPAGVDVEIKLQ--MSMSDPIADMLTRIRNAQAVEKASVVM-PSSKLKVAIAKVLKDEGYIDDFAVT-EQ-GG-K-ASLTIGL--KYY--A-G--RP--VI--ERLERVSKPGLRVYKGRNEIPQVMNGLGVAIISTPQGLMTDRRARATGVGGEVICYVA-MGQKIHPTGFRLAVSRNWASRWYA-SNTQFAGMLKEDIEVREFLKKKLKNASVGRVVIERPA-KNARITIYSSRPGVVIGKKGEDIELLKAELQ-R--R-M-G---V------P-VHVNIEEIRKPEVDAQLIADSITQQLERRIMFRRAMKRAMQNAMR-LGAQGIKIMSSGRLNGIEIARTEWYREGRVPL--HTLRADIDYGFSEAETTYGIIGVKVWVYKGDH-LG-R---ND-APVV--EE--PQE---ERR---KR---GR------R---RRE-GEG---RGA-GARR-SA---------------DA-------KTGE----------------------------MN---------K-------IRKGDRVIVRTGKD-KGKQGTVLAV-LG--EHVTVEGVNVAKKHVRPNPMLGT-TGGVVDKVMPIHISNVALVD-ANGKPSRVGIK--ENGVKTRVL---KTTGAAVGA----------ME---------------VK--AIHRGARISAQKTRLVADQIRGLPIERALNVLAFS--------------------------PKKAAVIVKKVVESAIANA-EH-NEG--ADID-ELKVKSIYIDKATSLKRFTARAKGRGNRIEKQTCHITVTLG--N--------------------------------------------------------------------------M------NK-NDS-RLRRAR-QT----RLKI---AELN---VARLAVHRTNLHIYAQVF--SEDGT-KVLASASTAEAEV-R-K-EL-GNG-GNTAAATLVGKRIAEKAKAAGIEAVAFDRSGFRY--HGRVKALADAAREAG---------L-----------------KF------------MLQPKRRKYRKEQ--KG--RNT--GIATRGNAVSFGEFGLKAMGRGRLTARQIESARRAMTRHIKRGGRIWIRIFPDKPISKKPAEVRMGNGKGNPEYYVAEIQPGKMLYEMDGVGEELAREAFRLAAAKLPIATSFVVRQ--V--GT-------MQ--LNNLKPAAGSKHAKRRVGRG--I-GSGL-GKTAGRGHKGQKSRSG-GFHKV-G--FEGGQMPLHRRL-P----K-RGFTSL--T---K-EFTAEVRLGDLAG----L--PV----A----EIDLLTLKQAGLVGE--L---VKS----AKVILSGSIDKKVTLKG-LGATAGAKAAIEAAGGSLA-------------------------------MIQTESRLEVADNTGAREVMCIKVLG--GS--KRRYASVGDIIKVSVKDAAPRGRVKKGDIYNAVVVRTAKGVRRPDGSLIKFDGNAAVLLN-TK-LEPIGTRIFGPVTRELRTERFMKIVSLAPEVL-MSRVGKAPIALPKGAEVNF-AGGLLTVKGPLGTLTQAI-HNLVKVVIDNGTITFSPA-DESREANALQGTMRALVANMVKGVTTGFERKLTLVGVGYRASL--QGAA--LKLQLGFSHDVIHEMPEGVKAET--PT-QT-EIIIKGSDKQKVGQVAAEVRGYRP-PEPYKGK---GVRYANER-VILKETKK---K-------MTA-----------RLQEFYKEKVVAELIKQFGYKSVMEVPRITKITLNMGLGEAV-NDKKVIEHATGDLTKIAGQKPVVTKARKAIAGFKIRQGYPIGTMVTLRGQRMYEFLDRFITVSLPRVRDFRGVSGRAFDGRGNYNIGVKEQIIFPEIEYD-KIDALRGLNISIT-T----T-A-KS-------------DEEAKALLA-AFKFPFRN----------------MELKLLQADGQLGT-GVSASPEVFGRDYNEALVHQIVVAYQANARSGNRKQKDRE-EVKHTTKKPWRQKGTGRARAGMSS---------SPLWRGGGRIFPNSPEENFSQKVNKKMYRAGMRSIYSQLAR-E-----------G-RINVV-DS-L-S-VDAPKTKLLADKFRAM-G----L-------------D--------S----VLVITD--NLDENLFLASRNLAHVLVVEPRHADPLSLV---HYKKVLV---TKAAVAQI--EELLK--------------------S----LG------------------------LV---GRKVGMTRVF-TDD-------GDSI--PVTVLEVGGNRVTQIK--TDETDG-------YTA--VQ--VT--FGT--RRAS----------R-V--TKP-LAGHL-AKAGVEAG-EIIVEFR-I---D-A-TKA-AE-L-K--LGDTIDV-D-LFSVDQKIDVQGTTIGKGYAGTIKRYHFSS-GRASHGNS-RSH--NVPGSIGMAQDPGRVFPGKRMTGHMGDVTRTVQNLVIVRI-DAE---------------RKLLLVKGAVPGA-KSGFVVVSPA--VKKP--------QV----AAAA------------------------------------MALVKTKPTSPGRRSMVKVVNPD-LHKGAPHAPLLEKQFQKSGRNNNGHITTRHKGGGHKHHYRIVDFKR-NKDG-IPAKIERLEYDPNRSANIALVLFADGERRYIIAPKGAVVGQAVANG-PEAPIKAGNNLPIRNIPVGTTIHCVEILPGKGAQIARSAGTSAVLLAR-EGIYAQVRLRSGEVRRVHIECRATIGEVGNEEHSLRQIGKAGATRWR------GIRPTVRGVAMNPVDHPHGGGEGKTA-AGRDPVSPWGTPTK-GYRTRS-NKRTTSMIV--QR--R--HKR------
Bacteria_Proteobacteria_Betaproteobacteria_Burkholderiales_Oxalobacteraceae_Collimonas_fungivorans_Ter331 ---------------------------MTRSLKK-GPFCDAHLVKKVETAQAVKDKK-PIKTWSRRSTIMPDFIGLTIAVHNGKQHVPVYVSENMVGHKLGEFALTRTFKGHA--A----DKK--A---------K-K-------------M---N--DQVK--------QA-----L---K--RTLVGKVVSDKMDKTVTVLIERHVKHPLYGKIIVRTNKYHAHDET--NQAKEGDVVEIQEGRPISKTKAWSVTRVVQV-AQVL--------------S--AA------N----------------QKIRIRLKAFDYKLIDQSAQEIVDTAKRTGAVVKGPVPLPTRIQRFDVLRSPHVN-KTSRDQFEIRTHQRLMDIVDPTDKTVDALMKLDLPAGVDVEIKLQ--MSMSDPIADMLTRIRNAQVVHKTTVAM-PSSKVKIAIANVLKDEGYIEDFAVA-EE-GG-K-AELKIGL--KYY--A-G--RP--VI--ERLDRVSRPGLRIYKGKDDIPNVMNGLGVAIISTPAGVMTDRKARATGVGGEVICYVA-MGQKIHPTGFRLAVTRNWGSRWYA-GNSNFAQMLGEDLKVRAFLKKKLKNASVGRVVIERPA-KNARITIYSSRPGVVIGKKGEDIEVLKSALT-K--L-M-G---V------P-VHVNIEEIRKPEIDAQLIADSIAQQLEKRIMFRRAMKRAMQNAMR-LGAQGIKIMSSGRLNGIEIARTEWYREGRVPL--HTLRADIDYGFGEAETTYGIIGIKVWVYKGDR-LA-N---GD-APVI--DV--PND---DDKK--RRGPRGK------RP--RAK-TTT---APA-ARPA-RKP--GAA-EGVAAAP-AE-------KAGE----------------------------MD---------K-------IRKSDEVIVLTGKD-KGKRGVVKQR-V-DANHVVVEGVNVAKKATKPNPMTGV-TGGIIDKLMPIHVSNVALFNAATGKADRVGFKD-VDGKKVRVF---KSSGEVVKV-----M----ME---------------TK--ATLRGVRLSAQKGRLVADLIRGKKIDQALNILAFS--------------------------PKKGAAIIKRVLESAIANA-EH-NDG--ADID-ELKVTTIYVEKGSVLKRFTARAKGRGDRISKQSCHIYVTVG--N-------------------------------------------------------------------------TM------DK-KQS-RLRRSR-QT----RAKI---AELK---VNRLAVHRTNLHIYASII--GPD-A-KVLASASTLEAEV-R-A-ELAGAG-GNTAAASLVGKRVAEKALKAGVTEVAFDRSGFRY--HGRVKVLADAAREAG---------L-----------------KF------------MLQPARRKYRKEQ--KG--RNK--GISSRGTAVSFGEFGLKAIGRGRITARQIEAARRAMTRHIKRGGRIWIRIFPDKPISQKPAEVRMGNGKGNPEYYVAEIQPGKMLYEMDGVDETLAREAFRLAAAKLPLLTTFVVRQ--I--GQ-----QIME--LNTIQPADGAKHYKRRVGRG--I-GSGI-GKTAGRGHKGQKSRSG-GFHKV-G--FEGGQMPLQRRL-P----K-RGFKSM--A---T-PFKAEVRLSDLEN----L--PV----T----EIDILVLKQAGVIGE--L---ARV----VRVILSGEVTKKVTLKG-LIATKGAKAAIEAAGGSVA-------------------------------MIQTESRLEVADNTGAREVMCIKVLG--GS--KRRYASIGDVIKVTVKVAAPRGRVKKGEIYNAVVVRTAKGVRRQDGSLVKFDGNAAVLLN-AK-LEPIGTRIFGPVTRELRTERFMKIVSLAPEVL-MSRVGKMPIALPTGAEATI-TAAQITVKGPLGSLSQAL-NGLVKIENNNGTLNFAAA-DDSREANAMSGTLRALVNNMVNGVTKGFEKKLNLVGVGFRAQA--QGDK--LNLSLGFSHPVVHQMPQGVTVAT--PT-QT-EILIKGIDKQRVGQVAAEVRAYRE-PEPYKGK---GVRYSDEV-VILKETKK---K--------MA-----------RLQEFYKDKVVTDLTAKYAYKSVMEVPRILKITLNMGLSEAI-ADKKIIEHAVGDLTKIAGQKPVVTKARKAIAGFKIREGYPIGCMVTLRGAQMYEFLDRLITVALPRVRDFRGVSGRAFDGRGNYNIGVKEQIIFPEIEYD-KIDVLRGMNISIT-T----T-A-KT-------------DDEAKSLLA-AFKFPFRN----------------MELKLLNDQGQAAS-NVAAPDTIFGRDYNEALIHQVVVAYQANARSGNRKQKDRE-EVHHTTKKPWRQKGTGRARAGMSS---------SPLWRGGGRIFPNSPDENFTHKVNKKMYRAGLCSILSQLAR-E-----------G-RLSVV-EN-F-S-VEAPKTKLLSQKLKTM-G----L-------------D--------S----VLVITD--NLEENLLLASRNLPGFLVCEPRHADPVSLV---FYKKILI---TKLALAKI--EEMLA------------------------------------------------------------------------------------------------------------------------------------------------------------------------------------------------------------------------------------------------------------------------------------------------------------------------------------------------------------------------------------------------------------MALVKVKPTSPGRRGMVKVVNPD-LYKGRPFAALIEKKSKTAGRNNNGHITTRHIGGGHKQHYRLIDFKR-TKDG-IPAKVERIEYDPNRTANIALLCYADGERHYIIATKGMAVGDQVMSG-SEAPIKSGNCLPIRNIPVGTILHCVEMLPGKGAQMARTAGAGVVLMAR-EGTYAQIRLRSGEVRRVHIECRATVGEVGNAEHSLRKIGKAGAMRWR------GVRPTVRGVVMNPVDHPHGGGEGKTA-AGRHPVSPWGQQTK-GKKTRS-NKRTTSMIV--SR--R--GKK------
Bacteria_Proteobacteria_Betaproteobacteria_Burkholderiales_Oxalobacteraceae_Duganella_zoogloeoides_ATCC_25935 ---------------------------MTRSLKK-GPFCDAHLVKKVEAAQAIKDKK-PIKTWSRRSTIMPDFIGLTIAVHNGKLHVPVYVSENMVGHKLGEFALTRTFKGHA--A----DKK--A---------K-K-------------M---T--EPVK--------S------L---K--RTLIGKVVSDKMDKTVTVLIERHVKHPLYGKIIVRSNKYHAHDET--NQVKAGDTVEIVEGRPISKTKAWTVTRVVQA-AQIV--------------S--AP------N----------------QKIRIRLKAFDYKLIDQSALEIVDTAKRTGAVVKGPVPLPTRIQRFDVLRSPHVN-KTSRDQFEIRTHQRLMDIVDPTDKTVDALMKLDLPAGVDVEIKLQ--MSMSDPIADMLTRIRNAQGVQKTTVAM-PSSKVKVAIANVLKDEGYIEDFAVA-ED-GG-K-AELKIGL--KYY--V-G--RP--VI--ERLERVSRPGLRVYKGKDEIPTVMNGLGVAIVSTPQGVMTDRKARATGVGGEVICYVA-MGQKIHPTGFRLAVTRNWASRWYA-GNGNFAAMLNEDLKARAYLKTKLKNASVGRIVIERPA-KNARFTIYSSRPGVVIGKKGEDIEVLKSALT-K--I-M-G---V------P-VHVNIEEIRKPEIDSQLIADSISQQLEKRIMFRRAMKRAMQNAMR-LGALGIKIMSSGRLNGIEIARTEWYREGRVPL--HTLRADIDYGTSEASTTYGIIGVKVWVYKGDR-AP-N---GD-APVI--DT--PP----DEKK--PRGPRGK------RP--RPA-------AGA-RRAA--------------AKP-AE-------KAGE----------------------------MD---------K-------IRKNDEVIVLAGKD-KGKRGVVSRR-V-DAEHVVVEGVNVAKKATKPNPMTGV-QGGIVDKTMPIHVSNVALFNAASGKADRVGFKD-VDGKKVRVF---KSTGEVVKA----------ME---------------TK--AILKGVRLSDQKGRLVADLIRGKKVDAALNILQFS--------------------------PKKGATIIKKVLESAIANA-EH-NDG--ADID-ELFVKTIYVEKGPILKRFTARAKGRGDRISKQSCHIYVTVG--N--------------------------------------------------------------------------M------DK-KES-RLRRGR-QT----RIKI---AQQK---VNRLSVHRTNLHIYASLI--SPE-A-KVLVSASTLEAEV-R-A-ELAGKG-GNAAAAALVGKRVAEKALKAGITEVAFDRSGFRF--HGRVKALAEAAREAG---------L-----------------KF------------MLQPARRKYRKEQ--KG--RNT--GISGTGTSVSFGEFGLKAVARGRITARQIEAARRAMTRHIKRGGRIWIRVFPDKPISNKPAEVRMGNGKGNPEYYVAEIRPGKVLYEMDGVAEELAREAFRLAAAKLPLATTFVVRQ--V--GQ-------ME--LNTIQPADGAKHYKRRVGRG--I-GSGL-GKTSGRGHKGQKSRSG-GFHKV-G--FEGGQMPLQRRL-P----K-RGFKSL--N---A-TFKAEVRLSDLNN----L--AV----G----DVDILVLKQAGVLSV--L---ARD----VRVILSGEITKAVNLKG-LKVTAGAKAAIEAAGGSVA-------------------------------MIQTESRLEVADNTGAKEVLCIKVLG--GS--KRRYAGIGDVIKVTVKVAAPRGRVKKGEIYNAVVVRTAKGVRRQDGSLVKFDGNAAVLLN-AK-LEPIGTRIFGPVTRELRTEKFMKIVSLAPEVL-MSRVAKMPIAVPAGADVAI-SAQAITVKGPLGVLTQNL-NGLVKVQNNDGTLSFEPA-NDSREANAMSGTLRALVNNMVNGVTKGFEKKLNLIGVGYKAQA--QGDK--LNLSLGFSHPVVHAMPEGVTVVT--AT-PT-EIVIKGIDRQKVGQVAAEVRAYRA-PEPYKGK---GVRYSDEV-VKLKETKK---K--------MA-----------RLQEFYKEKVVADLTEKFGYKSVMEVPRLTKITLNMGVGEAI-ADKKVLEHAVGDLTKIAGQKPVTTKSRKAIAGFKIREGYPIGTMVTLRGARMYEFLDRFITVALPRVRDFRGVNGRSFDGRGNYNIGVKEQIIFPEIEYD-KIDALRGMNISIT-T----T-A-KT-------------DDEAKALLA-AFKFPFRN----------------MELKLLNAQGQAAS-NVAAADSVFGRDYNEALIHQIVVAYQANARSGNRKQKDRE-EVHHTTKKPWRQKGTGRARAGMSS---------SPLWRGGGRIFPNSPDENFTHKVNKKMYRAGICSILSQLAR-E-----------E-RLVVV-ED-F-A-IEAPKTKLLSQKLNGM-G----L-------------E--------S----VLIITD--VANENLELASRNLPNVLVVEPRHADPMSLV---FYKKIVV---TKAALAKI--EEMLA--------------------S----LG------------------------LL---GRKVGMMRIF-TDD-------GDSI--PVTVVDVSNNRVAQIK--TPETDG-------YTA--VQ--VA--FGQ--RRAS----------R-V--TKA-VAGHH-AKAGVEAG-TLLKEFR-I---D-A-AKA-AE-L-K--AGEVIAA-S-LFEVGQKIDVQGVSIGKGYAGTIKRHNFAS-GRATHGNS-RSH--NVPGSIGMAQDPGRVFPGKRMTGHMGDVTCTVQNLEIARI-DAD---------------RQLLLVKGAIPGA-KNGQVVVSPA--VKKA--------KK----GA--------------------------------------MALVKMKPTSPGRRGMVKVVNSD-LFKGRPLAALVEKKSKTAGRNNNGHITTRHIGGGHKQHYRLIDFKR-NKDG-IPAKVERIEYDPNRTAHIALLCYADGARAYIIATKGMSVGDTVMSG-SEAPIKAGNCLPIRNIPVGTVMNCVEMLPGKGAQMARTAGAGVVLMAR-DGTYAQVRLRSGEVRRVHIECRATVGEVGNAEHSLRKIGKAGAMRWR------GIRPTVRGVVMNPVDHPHGGGEGKTA-AGRHPVSPWGQQTK-GKKTRS-NKRTSSMIV--SR--R--GKK------
Bacteria_Proteobacteria_Betaproteobacteria_Burkholderiales_Oxalobacteraceae_Herbaspirillum_seropedicae_SmR1 ---------------------------MTRSLKK-GPFCDAHLVKKVEAAQATKDKK-PIKTWSRRSTIMPDFIGLTIAVHNGKQHVPVYVSENMVGHKLGEFALTRTFKGHA--A----DKK--A---------K-K-------------M---N--DVK---------QA-----L---K--RTLIGKVVSDKMDKTVTVEIERQMKHPLYGKIIKRTKKYHAHDEQ--NSAKAGDVVEITESRPISKTKSWTVTRVVQE-AQIV--------------S--VP------S----------------QKIRIRLKAFDYRLIDQSALEIVDTAKRTGAVVKGPVPLPTRIQRFDVLRSPHVN-KTSRDQFEIRTHQRLMDIVDPTDKTVDALMKLDLPAGVDVEIKLQ--MSMSDPIADMLTRIRNAQGVNKTTVVM-PSSKVKVAIANVLKDEGYIEDFAVV-AA-DG-K-AELKIGL--KYY--A-G--RP--VI--ERLERVSRPGLRIYKGKDDIPNVMNGLGVAIVSTPRGVMTDRKARATGVGGEVICYVA-MGQKIHPTGFRLAVTRNWGSRWYA-GNNNFADMLNEDLKVRAYLKKKLKNASVGRVVIERPA-KNARITIYSSRPGVVIGKKGEDIEVLKSALA-K--L-M-G---V------P-VHVNIEEIRKPEADAQLIADSICQQLEKRIMFRRAMKRAMQNAMR-LGAQGIKIMSSGRLNGIEIARTEWYREGRVPL--HTLRADIDYGFGEAETTYGIIGVKVWVYKGDR-LA-N---GE-SPVL--VG--EPE---DDKK--RRGPRGK------RP--RSK---T-----G-AKRG--RP--AA--DA--GVS-AE-------KAGE----------------------------MA---------K-------IRKNDEVIVLTGKD-KGKRGVVTAR-V-GTDYVVVEGVNVAKKATRPNPMTGA-TGGIVDKLMPIHVSNVALFNAATGKADRVAYKE-VDGKKVRAY---KSNGEVVKV-----M----ME---------------TK--ATLRGVHLSAQKGRLVADLIRGKKVDQALNILAFS--------------------------PKKGAVIIKKVLESAIANA-EH-NDG--ADID-ELKVKTIYVEKGAVLKRFTARAKGRGDRISKQSCHIYVTVG--N--------------------------------------------------------------------------M------DK-KQS-RLRRAT-QT----RAKI---AELK---VNRLAVHRTNTHIYASVI--GPD-A-NVLASASTLEAEV-R-A-QLAGKG-GNAAAAALIGKRVAEKALKAGVTEVAFDRSGFRY--HGRVKALAEAAREAG---------L-----------------KF------------MLQPARRKYRKEQ--KG--RNT--GISTRGTAVSFGDFGLKATGRGRITARQIEAARRAMTRHIKRGGRIWIRVFPDKPISQKPAEVRMGNGKGNPEYYVAEIQPGKVLYEMDGVDEALAREAFRLAAAKLPLSTTFVVRQ--V--GQ-------MQ--LNTIQPAEGAKHAKRRVGRG--I-GSGL-GKTAGRGHKGQKSRSG-GFHKV-G--FEGGQMPLQRRL-P----K-RGFKSL--A---T-PYKAEVRLSDLEK----L--PV----A----EIDVLALKQAGLVSE--L---ARV----VRIIKAGELTKKVTVKG-LIATAGAKAAIEAAGGSIAE------------------------------MIQTESRLEVADNTGAREVLCIKVLG--GS--KRRYAGIGDVIKVTVKSAAPRGRVKKGEIYNAVVVRTAKGVRRQDGSLVKFDGNAAVLLN-AK-LEPIGTRIFGPVTRELRTERFMKIVSLAPEVL-MSRVGKMPVALPSGAEATI-TAEQITVKGPLGSLTQPL-TKKVKVVNNNGSLSFEVA-DDSREANAMSGTLRALVNNMVNGVTKGFEKKLNLVGVGFRAQA--QGDK--LNLSLGFSHPIVHQMPAGIKVET--PT-QT-EILIKGIDRQVVGQVAAEIRAYRE-PEPYKGK---GVRYADEV-VTLKETKK---K--------MA-----------RLQQFYKDKVVADLTTKYSYKSVMEVPRILKITLNMGLSEAV-ADKKIIEHAVGDLTKIAGQKPVVTKARKAIAGFKIREGYPIGCMVTLRGARMYEFLDRLITVALPRVRDFRGVSGRAFDGRGNYNIGVKEQIIFPEIEYD-KIDALRGMNISIT-T----T-A-KT-------------DDEAKALLA-AFKFPFRN----------------MELKLLNDQGQAAS-NVAAPDTIFGRDYNEALIHQVVVAYQANARSGNRKQKDRE-EVSHTTKKPWRQKGTGRARAGMSS---------SPLWRGGGRIFPNSPDENFTHKVNKKMYRAGVCSILSQLAR-E-----------G-RLSVV-EE-F-A-VEAPKTKLLAQKLKGM-G----M-------------E--------S----VLVITD--SLDEKLLLASRNLPGVLVVEPRQADPVSLV---YFKNVLI---TKPALAKI--EELLA--------------MEKT--S----LG------------------------LV---GRKVGMMRIF-TED-------GDSI--PVTVLDVSNNRVTQIK--TPEVDG-------YSA--VQ--VT--FGQ--RRAS----------R-V--VKA-AAGHF-AKAGVEAG-TVLKEFR-V---D-A-SKA-AE-L-K--AGDVVGI-G-MFEAGQKVDVQGVSIGKGYAGTIKRYNFSS-GRATHGNS-RSH--NVPGSIGMAQDPGRVFPGKRMTGHLGDVKTTVQNLEIARV-DAE---------------RQLLLVKGAVPGA-KNGQVIVSPA--VKKA--------KK----GA--------------------------------------MALVKVKPTSPGRRGMVKVVNPD-LYKGRPLASLVEKKSKTAGRNNNGHITTRHIGGGHKQHYRVVDFRR-NKDG-IPAKVERIEYDPNRTAHIALLCYADGERKYIIAPKGVSVGDQLISG-SEAPIKSGNTLPIRNIPVGTTIHCVEMLPGKGAQIARTAGAAVVLMAR-EGTYAQVRLRSGEVRRVHIECRATIGEVGNGEHNLRKIGKAGATRWR------GVRPTVRGVVMNPVDHPHGGGEGKTA-AGRHPVSPWGQQTK-GKKTRS-NKRTTSMIV--SR--R--GKK------
Bacteria_Proteobacteria_Betaproteobacteria_Burkholderiales_Oxalobacteraceae_Herminiimonas_arsenicoxydans ---------------------------MTRSLKK-GPFCDAHLVKKVETAQAIKDKK-PIKTWSRRSTIMPDFIGLTIAVHNGKQHVPVYVSENMVGHKLGEFALTRTFKGHA--A----DKK--A---------K-K-------------M---N--DQVK--------QA-----L---K--RTLIGKVVSDKMDKTVTVLIERHVKHPLYGKIIMRSNKYHAHNEG--NQAKAGDTVEIQEGRPISKTKAWTVTRVVQA-AQIV--------------S--AP------N----------------QKIRIRLKAFDYRLIDQSALEIVETAKRTGAVVKGPVPLPTRIQRFDVLRSPHVN-KTSRDQFEIRTHVRLMDIVDPTDKTVDALMKLDLPAGVDVEIKLQ--MSMSDPIADMLTRIRNAQVVQKTSVAM-PSSKVKIAIANVLKDEGYIEDYAVT-EA-AG-K-AELKIGL--KYY--A-G--RP--VI--ERLERVSRPGLRVYKGKDDIPNVMNGLGVAIVSTPKGVMTDRKARATGVGGEVICYVA-MGQKIHPTGFRLSVTRNWASRWYA-GNSNFATMLNEDLKVRAYLKTKLKNASVGRVIIERPA-KNARITIYSSRPGVVIGKKGEDIEVLKSALT-K--M-M-G---V------P-VHVNIEEIRKPETDAQLIADSIAQQLEKRIMFRRAMKRAMQNAMR-LGAQGIKIMSSGRLNGIEIARKEWYREGRVPL--HTLRAEIDYGFGEAETTYGIIGIKVWVYKGDR-LP-S---GE-PPV---DL--TKE---DDTK--RRGPRGK------RP--RTARGAA---APA-AKRV-RKP--AAV-DG--AVP-AE-------KAGE----------------------------MD---------K-------IRKSDEVIVLTGKD-KGKRGVVQRR-V-DANYLVVEGVNVAKKATKPNPMTGA-TGGIVDKLMPIHVSNVALFNAATGKADRAGFKD-VDGKKVRVY---KSSGEAVKV----------ME---------------TK--AILKGVRLSDQKGRLVADQIRGKKVDAALNLLQFS--------------------------PKKGAAIIKRVLESAIANA-EH-NDG--ADID-ELFVKTIYVEKGPILKRFTARAKGRGDRISKQSCHIYVTVG--N--------------------------------------------------------------------------M------DK-KQS-RLRRGR-QT----RAKI---AELK---VIRLAVHRTNLHIYASII--GPD-A-KILASASTAEAEV-R-K-ELAGAG-GNVAAAALVGKRVAEKALKAGIAEVAFDRSGFRY--HGRVKAVAEAAREAG---------L-----------------KF------------MLQPARRKYRKEQ--KG--RNT--GISSRGTAVSFGEFGLKAIGRGRITARQIEAARRAMTRHIKRGGRIWIRIFPDKPISNKPAEVRMGNGKGNPEYYVAEIQPGKMLYEMDGVDEALAREAFRLAAAKLPLLTTFVVRQ--V--GQ-------ME--LNTIQPADGAKHYKRRVGRG--I-GSGL-GKTAGRGHKGQKSRSG-GFHKV-G--FEGGQMPLQRRL-P----K-RGFKSL--A---T-PYKAEVRLSDLEA----L--PV----T----EIDILALKQAGVIGE--L---ARV----VRVILSGELTKKVTLKG-LIATKGAKAAIEAAGGSVA-------------------------------MIQTESRLEVADNTGAREVMCIKVLG--GS--KRRYAGIGDVIKVTVKVAAPRGRVKKGEIYNAVVVRTAKGVRRQDGSLVKFDSNAAVLLN-AK-LEPIGTRIFGPVTRELRTERFMKIVSLAPEVL-MSRVGKMPIALPSGAEATI-TAEQITVKGPLGSLSQAL-NGLVQIENASGTLNFKPA-NDSREANAMSGTLRALVNNMVNGVTKGFEKKLMLVGVGFRAAA--QGDK--LNLSLGFSHPVVHAMPAGIKVET--PT-QT-EILIKGIDRQSVGQVAAEVRAYRP-PEPYKGK---GVRYSDEV-VVIKETKK---K--------MA-----------RLQEFYKEKVVGDLTAKFAYKSAMEVPRILKITLNMGLSEAI-ADKKIIEHAVGDLTKIAGQKPVVTKARKAIAGFKIREGYPIGCMVTLRGAQMYEFLDRFITVALPRVRDFRGISGKAFDGRGNYNIGVKEQIIFPEIEYD-KIDALRGMNISIT-T----T-A-KT-------------DDEAKALLA-AFKFPFRN----------------MELKLLNDQGQSSS-NVAAPDTIFGRDYNEALIHQVVVAYQANARSGNRKQKDRE-EVHHTTKKPWRQKGTGRARAGMSS---------SPLWRGGGRIFPNSPDENFSHKVNKKMYRAGLCSILSQLAR-E-----------G-RLSVI-ES-L-S-VDAPKTKLLSQKLKGM-G----L-------------D--------S----VLVITD--SLDENLLLASRNLPNVLICEPRHADPVSLV---FYKKILI---TKLALAKI--EEMLA--------------QNQD--G----QG------------------------LL---GRKVGMMRIF-TDD-------GDSI--PVTVLDVSNNRVTQIK--TPDVDG-------YSA--VQ--VA--FGS--RRAS----------R-V--NKA-SAGHH-AKAGVEAG-TVLKEFR-V---A-A-TAA-SE-L-K--VGDVIAA-S-LFEVGQKVDVQGVTIGKGYAGTIKRHHFAS-GRATHGNS-RSH--NVPGSIGMAQDPGRVFPGKRMTGHLGDVARTMQNLEIARI-DAD---------------RQLLLVKGAVPGA-KNGQVIVSPA--VKKA--------KK----GA--------------------------------------MALVKVKPTSPGRRGMVKVVNAD-LYKGRPFAGLLEKKSKTAGRNNNGHITTRHIGGGHKQHYRVIDFKR-TKDG-IPAKVERIEYDPNRTANIALVLYADGERQYIIATKGMAVGDQLMNG-SEAPIKSGNCLPIRNIPVGTIMHCVEMLPGKGAQMARTAGAGVVLMAR-EGVYAQVRLRSGEVRRVHIECRATVGEVGNAEHSLRKIGKAGAMRWR------GVRPTVRGVVMNPVDHPHGGGEGKTA-AGRHPVSPWGQQTK-GKKTRR-NKRTTSMIV--SR--R--GKK------
Bacteria_Proteobacteria_Betaproteobacteria_Burkholderiales_Oxalobacteraceae_Janthinobacterium_sp._Marseille ---------------------------MTRSLKK-GPFCDAHLVKKVETAQAIKDKK-PIKTWSRRSTIMPDFIGLTIAVHNGKQHVPVYVSENMVGHKLGEFALTRTFKGHA--A----DKK--A---------K-K-------------M---N--DQVK--------QA-----L---K--RTLIGKVVSDKMDKTVTVLIERHVKHPLYGKIIMRSSKYHAHNEG--NQAKAGDTVEIQEGRPISKTKAWTVTRVVQA-AQIV--------------S--AP------N----------------QKIRIRLKAFDYRLIDQSALEIVDTAKRTGAVVKGPVPLPTRIQRFDVLRSPHVN-KTSRDQFEIRTHVRLMDIVDPTDKTVDALMKLDLPAGVDVEIKLQ--MSMSDPIADMLTRIRNAQVVQKTSVAM-PSSKVKIAIANVLKDEGYIEDFAVT-EA-AG-K-AELKIGL--KYY--A-G--RP--VI--ERLERVSRPGLRIYKGKDDIPNVMNGLGVAIVSTPKGVMTDRKARATGVGGEVICYVA-MGQKIHPTGFRLAVSRNWASRWYA-GNSNFATMLNEDLKVRAYLKTKLKNASVGRVVIERPA-KNARITIYSSRPGVVIGKKGEDIEVLKSALT-K--M-M-G---V------P-VHVNIEEIRKPETDAQLIADSIAQQLEKRIMFRRAMKRAMQNAMR-LGAQGIKIMSSGRLNGIEIARKEWYREGRVPL--HTLRADIDYGFGEAETTYGIIGIKVWVYKGDR-LA-N---GE-APVI--DV--ASD---DDKK--RRGPRGK------RP--RAPRG-A---APA-AKRV-RKP--GAV-DA--AVS-AE-------KAGE----------------------------MD---------K-------IRKSDEVIVLTGKD-KGKRGVVQRR-V-DANYVVVEGVNVAKKATKPNPMTGA-TGGIVDKLMPIHVSNVALFNAATGKADRAGFKD-VDGKKVRVY---KSSGEAVKV-----M----ME---------------TK--ATLRGVRLSAQKGRLVADQIRGKKVDQALNILQFS--------------------------PKKGAAIIKRVLESAIANA-EH-NDG--ADID-ELKVTTIYVEKGSVLKRFTARAKGRGDRISKQSCHIYVTVG--N--------------------------------------------------------------------------M------DK-KQS-RLRRGR-QT----RAKI---AELK---VNRLAVHRTNLHIYASII--GPD-A-TVLASASTLEAEV-R-Q-ELAGKG-GNVAAAALVGKRVAEKALKAGIAEVAFDRSGFRY--HGRVKAVAEAAREAG---------L-----------------KF------------MLQPARRKYRKEQ--KG--RNT--GISSRGTAVSFGEFGLKAIGRGRITARQIEAARRAMTRHIKRGGRIWIRIFPDKPISQKPAEVRMGNGKGNPEYYVAEIQPGKMLYEMDGVDEALAREAFRLAAAKLPLLTTFVVRQ--V--GQ-------ME--LNSIQPADGAKHYKRRVGRG--I-GSGL-GKTSGRGHKGQKSRSG-GFHKV-G--FEGGQMPLQRRL-P----K-RGFKSL--A---T-PYKAEVRLSDLEA----L--PV----T----EIDILALKQAGVIGE--L---ARV----VRVILSGSITKKVTVKG-LIATKGAKAAIEAAGGSVA-------------------------------MIQTESRLEVADNTGAREVMCIKVLG--GS--KRRYAGIGDVIKVTVKVAAPRGRVKKGEIYNAVVVRTAKGVRRQDGSLVKFDGNAAVLLN-AK-LEPIGTRIFGPVTRELRTERFMKIVSLAPEVL-MSRVGKMPIALPSGAEATI-TAAQITVKGPLGSLTQSL-NGLVNIENDNGTLNFKVA-NDSREANAMSGTLRALVNNMVNGVTKGFEKKLTLVGVGYRAAA--QGDK--LNLSLGFSHPVVHQMPQGVKVET--PT-QT-EILIKGIDRQKVGQVAAEVRAYRE-PEPYKGK---GVRYSDEV-VVIKETKK---K--------MA-----------RLQEFYKEKVVGDLTAKFAYKSVMEVPRILKITLNMGLSEAV-ADKKIIEHAVGDLTKIAGQKPVVTKARKAIAGFKIREGYPIGCMVTLRGAHMYEFLDRFITVALPRVRDFRGVSGKAFDGRGNYNIGVKEQIIFPEIEYD-KIDALRGMNISIT-T----T-A-KT-------------DDEAKALLA-AFKFPFRN----------------MELKLLNDQGQAAS-NVAAPDTIFGRDYNEALIHQVVVAYQANARSGNRKQKDRE-EVHHTTKKPWRQKGTGRARAGMSS---------SPLWRGGGRIFPNSPDENFSHKVNKKMYRAGVCSILSQLAR-E-----------G-RLSVI-EN-L-S-VEAPKTKLLSQKLKGM-G----L-------------D--------S----VLVITD--SLDENLLLASRNLPNVLICEPRHADPVSLV---FYKKILI---TKLALAKI--EEMLA--------------QNQD--G----QG------------------------LL---GRKVGMMRIF-TDD-------GDSI--PVTVLDVSNNRVTQIK--TSEVDG-------YSA--VQ--VA--FGS--RRAS----------R-V--NKA-SAGHF-AKAGVEAG-TVLKEFR-V---A-A-TAA-SE-L-K--VGDVIAA-S-LFEVGQKVDVQGVTIGKGYAGVIKRYNFGS-GRATHGNS-RSH--NVPGSIGMAQDPGRVFPGKRMTGHLGDVTRTTQNLEIARI-DAD---------------RQLLLVKGAVPGA-KNGQVIVSPA--VKKA--------KK----GA--------------------------------------MALVKVKPTSPGRRGMVKVVNAD-LYKGRPFAGLLEKKSKTAGRNNNGHITTRHIGGGHKQHYRVIDFKR-TKDG-IPAKVERIEYDPNRTANIALVLYADGERQYIIATKGMAVGDQLMNG-SEAPIKSGNCLPIRNIPVGTVMHCVEMLPGKGAQMARTAGAGVVLMAR-EGTYAQVRLRSGEVRRVHIECRATVGEVGNAEHSLRKIGKAGAMRWR------GVRPTVRGVVMNPVDHPHGGGEGKTA-AGRHPVSPWGQQTK-GKKTRS-NKRTTSMIV--SR--R--GKK------
Bacteria_Proteobacteria_Betaproteobacteria_Burkholderiales_Oxalobacteraceae_Massilia_alkalitolerans_DSM_17462 ---------------------------MTRSLKK-GPFIDAHLVKKVEAAQATKDKK-PVKTWSRRSTITPDFIGLTIAVHNGKVHVPVYVSENMVGHKLGEFALTRTFKGHA--A----DKK--A---------K-R-------------M---N--DTTK--------TA-----L---K--RTLVGKVVSDKMDKTVTVLIERHVKHPLYGKIIVRSNKYHAHDET--NQVKTGDTVEITEGRPISKTKAWTVTRVVQQ-AQVI--------------S--AP------N----------------QKIRIRLKAFDYKLIDQSALEIVDTAKRTGAVVKGPVPLPTRIQRFDVLRSPHVN-KTSRDQFEIRTHQRLMDIVDPTDKTVDALMKLDLPAGVDVEIKLQ--MSMSDPIADMLTRIRNAQTVSKTTVNM-PSSKVKVAIANVLKDEGYIEDFAVT-TE-GG-K-AELKIGL--KYY--T-G--RP--VI--ERIERVSRPGLRVYKGKNEIPSVMNGLGVAIVSTPQGVMTDRKARATGVGGEVLCYVA-MGQKIHPTGFRLAVTRNWASRWYA-GNGNFADMLKEDLEARAFLKKKLKNASVGRVVIERPA-KNARFTIYSSRPGVVIGKKGEDIEVLKSSLA-K--I-M-G---V------P-VHVNIEEIRKPEIDSQLIADSIAQQLEKRIMFRRAMKRAMQNAMR-LGAVGIKIMSSGRLNGIEIARTEWYREGRVPL--HTLRADIDYGTSEASTTYGIIGVKVWVYKGDR-SA-T---GE-APVI--DV--PA----DEKK--PRGPRGK------RG--RPG-------APA-GRRA--------------AKPAAE-------KAGE----------------------------MD---------K-------IRKNDEVIVLAGKD-KGKRGVVQKR-V-DAEHVIVEGVNVAKKATKPNPMTGV-TGGIVDKTMPIHVSNVALFNAATGKADRVGFKD-QDGKKVRVF---KSNGEVVKG----------ME---------------TK--AILKGVRLSEQKGRLVADLIRGKKVDAALNILQFS--------------------------PKKGATIIKKVLESAIANA-EH-NDG--ADID-ELKVVQIYVEKGPILKRFTARAKGRGDRISKQSCHIYVTVG--N--------------------------------------------------------------------------M------DK-KQS-RLRRGR-QT----RIKI---AQLG---VNRLSVHRTNLHIYANLI--SPD-A-KVLVSASTLEAEV-R-A-ELAGAG-GNAAAAALVGKRVAEKALKAGITEVAFDRSGFRY--HGRVKALAEAAREAG---------L-----------------KF------------MLQPNRRKYRKEQ--KG--RNT--GISTRGTSVSFGEFGLKAVARGRITARQIEAARRAMTRHIKRGGRIWIRIFPDKPISNKPAEVRMGNGKGNPEYYVAEIQPGKVLYEMDGVAEELAREAFRLAAAKLPLATTFVVRQ--V--GQ-------ME--LNTIQPADGAKHAKRRVGRG--I-GSGL-GKTAGRGHKGQKSRSG-GFHKV-G--FEGGQMPLQRRL-P----K-RGFKSL--N---A-TFKAEVRLSDLNN----L--AV----G----EIDILVLKAAGILPV--V---ARD----VRVILSGEITKAVTLKG-LKATAGAKAAIEAAGGSVA-------------------------------MIQTESRLEVADNTGAKEVLCIKVLG--GS--KRRYASIGDIIKVTVKVAAPRGRVKKGEIYNAVVVRTAKGVRRQDGSLVKFDGNAAVLLN-AK-LEPIGTRIFGPVTRELRTEKFMKIVSLAPEVL-MSRVAKMPIAVPAGAEVAI-NASSITVKGPLGTLTQSL-NGLVKVENNNGTLTFDVV-DDSRESNAMSGTLRALVNNMVTGVTKGFEKKLNLVGVGYKAAV--QGNA--LNLSLGFSHPVLHAMPEGVTAVT--PT-PT-EIVIKGIDRQKVGQTAAEVRAYRA-PEPYKGK---GVRYSDEV-VKLKETKK---K--------MA-----------RLQAIYKEKVVAELTEKFGYKSIMEVPRLTKITLNMGLSEAV-ADKKIIEHATGDLTKIAGQKPVVTKARKAIAGFKIREGYPIGTMVTLRGNRMYEFLDRFITVALPRVRDFRGVNGKSFDGRGNYNIGVKEQIIFPEIDYD-KIDALRGMNISIT-T----T-A-KT-------------DEEAKALLA-AFKFPFRN----------------MELQLLNEQGQAGA-GVAAADTVFGREYNEALIHQIVVAYAANARSGNRKQKDRE-EVSHTTKKPWRQKGTGRARAGMSS---------SPLWRGGGRIFPNTPDENFSHKVNKKMFRAGICSIFSQLAR-E-----------G-RLNVV-EN-L-S-IEAPKTKLLSQKLQGM-G----L-------------E--------S----VLVITD--TIDENLELASRNLPNVLVVEPKAADPMSLV---FYKKVLV---TKAALAKI--EEMYA--------------------S----LG------------------------LL---GRKVGMMRIF-TDD-------GDSI--PVTVLDVSNNRVAQVK--TPETDG-------YTA--VQ--VV--FGQ--RRAS----------R-V--NKA-AAGHY-AKAGVEAG-TMLREFR-I---D-S-TKA-AE-L-K--AGDTINA-S-MFEVGQKIDVQGTSIGKGYAGTIKRYNFAS-GRATHGNS-RSH--NVPGSIGMAQDPGRVFPGKRMTGHMGDVTVTTQNLEIARI-DAD---------------RQLLLVKGAVPGA-KNGQVIVKPA--VKKA--------KK----GA--------------------------------------MALVKMKPTSPGRRGMVKVVNSD-LYKGRPFAALVEKKSKTAGRNNNGHITTRHIGGGHKQHYRLVDFKR-QKDG-IPAKVERIEYDPNRTAHIALLCYADGARAYIIAPKGIAVGDTLMNG-SEAPIKAGNCLPIRNIPVGTVMHCVEMLPGKGAQMARTAGAAVVLMAR-EGTYAQVRLRSGEVRRVHIECRATVGEVGNAEHSLRKIGKAGAMRWR------GVRPTVRGVVMNPIDHPHGGGEGRTA-AGRHPVSPWGQQTK-GKKTRS-NKRTSSMIV--SR--R--GKK------
Bacteria_Proteobacteria_Betaproteobacteria_Burkholderiales_Sutterellaceae_Parasutterella_Parasutterella_excrementihominis_YIT_11859_P_excrementihominisYIT11859_1.0_Cont110.1_whole_genome_shotgun ---------------------------MSRSLKK-GPFVDGSLLKKVEAAQASRDKR-PIKTWSRRSTILPEFIGLTIAVHNGRQHVPVFINENMVGHKLGEFALTRTFKGHA--A----DKK--AA---P----K-R-------------M---S--E-----------NK-----L---T--RTLIGKAISTKMDKTVTVLVERKVKHTI-GKIVVKSKKYHVHDEN--NDVREGDIVEISETRPISRTKSWTVSKIVER-AEI------------------MQ------S----------------QRIRIRLKAFDYKLIDQSALEIVDTGKRTGAVVRGPIPLPTRIQRFDILRSPHVN-KTSRDQLEIRTHQRLMDIIDPTDKTVDALMKLDLPAGVDVEIKVQ--MSISDPIADMLTRIRNGQMVDKTEVTM-PSSKLKVAIAKVLEDEGYIDGYTVD-AN-DG-K-PVLRIGL--KYY--A-G--RP--VI--EMIERVSRPGLRVYKNHETIPQVMNGLGIAIISTPKGVMTDRKARAAGIGGEVLCVVA-MGQKINPTGFRLPVTHDWTSRWYA-TGRDFARTLAEDLKVRDYLGKKLKNASVGRILIERPA-KNARITIFSARPGVVIGKKGEDIEVLKAELQ-K--L-M-G---V------P-VHVNIEEIRRPDLDAQLIADSITQQLEKRIMFRRAMKRAMQNAMR-QGALGIKIMSSGRLNGAEIARTEWYREGRVPL--HTLRADIDYGFSEAQTTYGIIGVKVWVYKGDN-TG-K---DV-----AAEA--PAER--EDRR-NR---RGK-----RRP--RKQA---AEGKQA---RAPRKP---AP-AA--AAK-----------EGE-------------------M------E-MQ---------R-------IRKGDEVIVITGRD-KGKKGTVTAV-H-DDGKVVVEGINIVKKHVKPNPMLGQ-AGGIMDKTLPIEGSNVMLVNPKTGKGDRVGYK--VDGKKVRVF---KSDGAVVGAKA--------ME---------------TT--AIVRGVRLSAQKGRLVADLVRGKPVDKALNILSFT--------------------------QKKAAGIIRKALDSAIANA-EH-NNG--ADID-ELRVTSIYVEKATTLRRFSARAKGRGARIGKQTCHIYVTVG--D-----------------------TPA-KK--------------------------------------------MI------DK-KQN-RLRRAR-AT----RARI---KDMK---VNRLTVHRTNLHIYAQII--SADGK-NVLCAASTLEPEV-R-A-QLAGKG-GNVNAAKLIGTRIAEKAKAAGIESCAFDRAGYRF--HGRIAALANAAREAG---------L-----------------KF------------MLQPNRTKYRKDQ--KG--RNY--GLAQRGAKVSFGQFGLKVTERGRLTARQIEAARRAITRHIKRGGRVWIRVFPDKPISSKPAEVRMGNGKGNPEFWVALVQPGRVIYELDGVDEALAREAFRLAAAKLPLKSMFVTRQ--I--GQ-------MK--LNTIQPAAGSKSASHRVGRG--V-GSGW-GKTAGRGHKGQKSRAG-GFHKV-G--FEGGQMPLHRRL-P----K-RGFTSW--T---H-EFVAEVRLSDLEK----L--GL----D----EVNLADLINANVIKS--N---MKD----ARVILSGEITRKVTVRG-MSVTKGAKAAIEAAGGSVADK-----------------------------MIQMQSNLDVADNTGARSVQCIKVLG--GS--KRRYANIGDIIKVTVKDAAPRGRVKKGEVYSAVVVRTAKGVRRPDGSSICFDGNAAVLLN-NK-LEPIGTRIFGPVTRELRTERFMKIVSLAPEVL-MSRVAKIPVVLGKGVEAKI-ENGFITVKGPKGTLSQKL-NPVVEVTIDNGEVHFKAI-EPTKFSNAMSGTLRALVNSMNIGVTEGFTKKLNLVGVGYKAQA--QGNV--LNLSLGFSHPVAYKMPEGIEVKT--PT-PT-EIVIHGADKQKVGQVAAEVRSYRE-PEPYKGK---GVRYADEV-VIIKETKK---K--------MS-----------RFLNKYRDEVIPALTKQFGYKTEMQVPRITKITLNMGVGDAV-NDKKLVDHAVEDLTKISGQKPIVTKTRKAIANFKIRENMPIGCMVTLRGERMYEFLDRLVTIAFPRVRDFRGVSARSFDGRGNYNIGLKEQIIFPEIEYD-KIDKLRGMNISIT-T----T-A-KT-------------DEEAKALLS-AFHFPFRN----------------MELKVVNDQGQQTA-TLAAADTVFGREYNEALVHQIVVAYQANARLGTRAQLTRE-AVHHSTRKPWRQKGTGRARAGMSS---------SPVWRGGGRAFPNTPDENFTQKVNKKMMRGAMACILSKLAI-D-----------G-RLVVV-EN-I-D-VDTPKTKNFANKLKAM-G----L-------------N-S-----------ALIITD--EISENLDLASRNLKNVWVVEPRYADPVSLV---HFDSVVV---TKAAISKL--EEMWG--------------MSE---K----LG------------------------LV---GRKIGMTRIF-TED-------GVSI--PVTVLEVSNNRITQVK--TVETDG-------YNA--VQ--VA--FGS--KKPS----------R-V--SKP-LKGQF-EKAGVEAG-SMLKEFH-V---E-E-DKI-GE-M-K--VGQTLSI-D-MFSEGQKVDVTGTTIGKGFAGAIKRHHFSS-NRASHGNS-VST--NAPGSIGNRQDPGRVFPGKRMAGHLGDVQRTTQNLVIARV-DAD---------------RQLILVRGAVPGC-ANGEVIIRPA--VK----------------AKA-------------------------------------MALIKLKPTSAGRRHAVKVVNPE-LHKGKPFAALVEKKNRGSGRNNFGRITVRHQGGGHKKAYRIIDFKR-DKDG-IPAIVERLEYDPNRSANIALVLYKDGERRYIIAPKGLKAGDEIMSG-QEAPIKIGNALPLRNIPVGSTIHNIEMKPGKGAQMVRAAGAFAQLLAR-EGAYAQIRLRSGEVRRILIECRATIGTVGNEENSLRELGKAGAKRWR------GIRPTVRGVVMNPVDHPHGGGEGRTG-TGRAPVTPWGQLTK-GYRTRN-NKRTDNMIV--SR--R--YRK------
Bacteria_Proteobacteria_Betaproteobacteria_Burkholderiales_Sutterellaceae_Sutterella_wadsworthensis_HGA0223 ---------------------------MSRSLKK-GPFVDGHLMKKVETAQATRDKR-PLKTWSRRSTILPEFIGLTIAVHNGRQHVPVYINENMVGHKLGEFAHTRTFKGHA--A---GDKK--VG---K--------------------M---T--E----------TTK----EL---T--RTLDGVVTSNKMDKTVTVLVERKVKHPLYGKYVVKSKKYHVHDEL--G-CGEGDKVEIKETKPISKTVSWVVTKILEK-AEVL-----------------MQ------S----------------QRIRIRLKAYDYKLIDQSALEIVDTAKRTGAVVRGPVPLPTRIQRFDILRSPHIN-KTSRDQLEIRTHQRLMDIVDPTDKTVDALMKLDLPAGVDVKIKVQ--MSMSDPIADMLTRIRNGQMVDKAAVVM-PSSKLKVAIAKVLKDEGYIENYEVA-AN-NG-K-PELNVTL--KYY--A-G--RP--VI--ERLERVSRPGLRIYKNHDSIPQVMNGLGIAIVSTPKGVMTDRAARAAGVGGEVICYVA-MGQKINPTGFRLPVTRNWTSRWYA-NGRDYPNTLQEDLKVRSFLLKKLRNASVARVLIERPA-NNARITIFTSRPGIVIGKQGADIEALKTEVQ-K--M-M-G---V------P-VHVNIEEVRRPELDAQLIADGITQQLEKRVMFRRAMKRAMQNAMR-LGALGIKVQSSGRLNGADIARDEWYREGRVPL--QTLRANIDYATSEAHTTYGVVGVKVWVYKGDN-FG-A---EE-----PVEA--P--R--EDRR-GRRGDRGK-----RRPNGRRN-----DMKQD---RAPRKP----------AAK-----------DGE----------------------------MQ---------R-------IIKGDQVVVITGRD-RGTKGTVLSR-V-DDRHIIVEGVNVVKKAVRPNPALGV-EGGIVDKTLPIDQSNVMLVNPETGKGERVGFK--VDGKKVRVF---KSNGAVVGAKAE-------ME---------------TT--AIVRGVRLSAQKGRLVADLIRGQQVGRALSILEFT--------------------------QKRAAGIVRKCLESAIANA-EH-NFG--ADID-ALVVTKIHVEKAATLRRFGARAKGRGTRINKQTSHIYITVA--D-----------------------GE------------------------------------------------MI------NK-KQS-RLRRAR-AT----RARI---LLQK---VDRLTVHRTNLHIYASII--SADNG-RTLVSASTVEPEV-R-A-QLAGRG-GNVAAAKIVGARIAEKAKAAGIESCAFDRSGYRF--HGRVAALAEAAREAG---------L-----------------KF------------MLQPNRRKYRKDQ--KG--RNY--GLATRGANVSFGEFGLKTLERGRITARQIEAARRAITRHIKRGGRVWIRIFPDKPISSKPAEVRMGNGKGNPEYWVALVQPGRVLYEMDGVEESLAREAFALAAAKLPVKTTFVVRQ--V--GM-------MR--LNTIQPAEGSKHAHHRVGRG--V-GSGW-GKTAGRGHKGQKSRAG-GFHKV-G--FEGGQMPMYRRL-P----K-RGFTSL--S---R-KFVEVVRLSDLER----L--GL----E----EVDLSVLKEAGVVST--L---ALN----ARVILSGAITRKVTVRG-LGVTKGARAAIEAAGGSIAE------------------------------MIQMQSRLDVADNTGARSVMCIKVLG--GS--KRRYANIGDVIKVTVKEAAPRGRVKKGEVYNAVVVRTAHGVRRADGSTVTFDGNAAVLLN-SK-LEPIGTRIFGPVTRELRTEQFMKIVSLAPEVI-MSRIAKIPVTIAKGVTVAI-TEADVTVKGPVGEVKMHI-LPLVKVTEENGHLHFEQL-DESRDANMNVGTMRALVNDMVKGCSAGFEKRLTLVGVGFRAQA--QGDK--LNLQLGFSHPIVHHMPAGIKVET--PS-QT-EIVIKGADKQKVGQTAAEIRAYRA-PEPYKGK---GVRYANEH-VVIKETKK---K--------MS-----------RFSSLYHDTIVPELMKKFGYKTVMQVPRITKITLNMGVGEAV-NDKKFIEYAVGDMTKIAGQKPIVTHTRKAIANFKIRENQAIGCMVTLRGERMFDFLDRLVTVAFPRVRDFRGVSGRAFDGRGNYNIGLKEQIIFPEIEYD-KIDSIRGMNISIT-T----T-A-KT-------------DEEAKALLA-GFSFPFRN----------------MELNVLNEQGK----TVEAADAVFGREYNEALVHQIVVAFQANARLGTRAQLNRR-DVHHSTKKPWRQKGTGRARSGMTS---------SPLWRSGGRAFPNTPDENFSQKLNKKMFRAGMASIYSKLVA-D-----------A-RFVVV-ET-I-K-ADLPKTKAFASQLKTL-G----L-------------T-A------R----TLIIVD-SELDDNLILASRNLKDVLVVTPRFADPLCLI---YFDKVVA---TKAAVAQI--QEMLA--------------MSE---K----LG------------------------LV---GRKIGMTRIF-TDD-------GVSV--PVTVLDVSNNRVTMVK--TQDTDG-------YTA--VQ--VA--FGT--KKPS----------R-V--SKP-LAGQF-AKAGVEAA-CTLKEFR-I---D-A-EKA-AE-F-K--PGQTISV-E-IFTEGQKVDVTGTTIGKGFAGAIKRHHFSS-NRASHGNS-VTT--RAPGSIGNRQDPGRVFPGKRMAGHLGDVQRTTQNLVVARV-DKE---------------RQLLLVRGAVPGA-KGGEVIVRPA--VK----------------A---------------------------------------MALVKLKPTSPGRRHAVKVVNKE-LHKGKPWAALVEKKNRGCGRNNDGHITCRHKGGGAKRAYRIIDFKR-DKDG-IPARVERIEYDPNRSANIALVLYADGERRYIIAPKGMTVGQEIFNG-PESPIKAGNTLPLRNIPVGSTIHCIELLPGKGAQLVRAAGTFGQLIAR-EGEYAQVRLRSGEVRRVLIECRATIGTVGNEENSLRELGKAGAKRWR------GVRPTVRGVAMNPVDHPHGGGEGKTG-TGRAPVTPWGQLTK-GYRTRN-SKRTDSMIV--QR--R--NSK------
Bacteria_Proteobacteria_Betaproteobacteria_Gallionellales_Gallionellaceae_Ferriphaselus_sp._R_1 ---------------------------MARSIKK-GPFVDAHLLKKVETVRATNDKR-PVKTWSRRSTVLPDFVGLTIAIHNGKQHIPVYISENMVGHKLGEFSLTRTFKGHA--A----DKK--A---------K-R-------------M---S--TT-----------N-----L---K--RTLTGTVTSDKMDKTVTVLIERKVKHPLLGKIIRVSKKYHAHDEN--NEFRQGDVVVIEECRPMAKTKAWRVAKLVEK-AEAA-----------------MA------S----------------QKIRIRLKAFDYRLIDQSALQIVDTAKRTGAVVKGPVPLPTRIERFDVLRSPHVN-KTSRDQFEIRTHLRLMDIVDPTDKTVDALMKLDLPAGVDVEIKLQ--MSMSDPISDMLTRIRNAQMAEKAVVKM-PSSKLKSAIAQVLKDEGYIDDFSVS-ASEGG-K-SAMEIAL--KYY--A-G--RP--VI--ETIQRVSRPGLRIYKGSNDIPKVMNGLGIAIVSTSKGLMTDRKARANGIGGEVLCIVA-MGQKIHPTGFRLSVRKDWSSKWFA-NSKHFAEQLHKDIEVRDFLKKKLANAGISKVVIERPA-KNAKVTIYTARPGVVIGKKGEDIGALRAELK-K--R-M-G---L------P-VALNIEEVRKPEVDAQLIADSITSQLEKRIMFRRAMKRAMQNAMR-LGAQGIKIMSSGRLNGIEIARTEWYREGRVPL--HTLRANIDYGTSEAKTTYGIIGVKVWVFKGEH-TG-L---EE-VAAP--AA--EPE-----------------------------------------KKV-RKS--GAKHAT--AS-------------------------------------------MQ---------K-------IKKNDDVIVIAGKD-KGNRGSVLRV---LGDKLVVSGINKVKKHQKPNPVKGV-SGGIVEMEKPIHISNVAIYNAAAKKGDRVGIKVLEDGRKVRVF---KSSGEQIDA----------MN---------------TT--AHVKGVRLSAQKGRLVADQIRGLPVGQALNILTFS--------------------------PKKGAVIIKKALESAIANA-EH-NDG--ADID-ELKVATIYVDKAASLKRMSPRAKGRGNRIEKQTCHITITVG--N-------------------------------------------------------------------------MS------KK-IEA-RQRRSR-KT----RARI---AEQK---AVRLAIHRTNQHIYAQVI--SACGG-KILASASTIEADV-R-K-DLA-NG-GNAAAAAVVGKLIAEKAKAAGVSQVAFDRSGFKY--HGRVKALADAARENG---------L-----------------QF------------MLQPARRKYRKEQ--KG--RNT--GLATRGNKVSFGEFGLKAMGRGRLTARQIEAARRAMTRHIKRGGRIWIRVFPDKPISKKPAEVRMGNGKGNPEYYVAEIQPGKMLYEMDGVAEELAREAFRLASAKLPIATTFVVRQ--V--GA-------ME--LNDIKPGEGSKHSKRRVGRG--I-GSGL-GKTAGRGHKGQKSRSG-GFHKV-G--FEGGQMPLQRRL-P----K-RGFVSL--T---R-NDTAEVRLSDLEA----L--PV----D----TIDLLALKQAGIVSA--N---SLG----AKVILCGELTRAVKLQG-LTATKGARAVIEAAGGSIAE------------------------------MIQMQSVLDVADNTGARSVMCIKVLG--GS--KRRYAAIGDVIKVSIRDAAPRGRVKKGDVYNAVVVRTAKGVRRSDGSLVKFDGNAAVLLN-NK-LEPIGTRIFGPVTRELRTEKFMKIVSLAPEVL-MSRVAKNPVIVPAGVEVSI-SAEQIVIKGPQGSLTQAL-NGDVSVVREGDALLSKAT-SESRQANAMSGTIRALLANMVTGVTKGFERKLTLVGVGYRAQA--AGDT--LNLTLGFSHPVAYKMPAGVKVAT--PT-QT-EVVLTGADKQQVGQVAAEIRAFRS-PEPYKGK---GVRYSDEV-VTLKETKK---K--------MA-----------RLYDVYKDSVAPELMKKFGYKSVMEVPRIEKITLNMGVGEAV-ADKKVMEHAVGDMQKIAGQKPVVTNAKKSIAGFKIREGYPVGCKVTLRKERMYEFLDRLVTVAIPRIRDFRGISGKSFDGRGNYNMGVKEQIIFPEIEYD-KIDALRGMNITIT-T----T-A-KT-------------DDEARALLA-AFKFPFKN----------M-----MELKVINENGQAAA-SMNASDELFGREYNEALVHQVVTAYQANARAANSKQKGRS-EIAKSTRKPFAQKGTGRARAGMAS---------SPLWRGGGKIFPNTGEENYTHKVNRKMYRAGLASIYSRLVA-E-----------G-RLTVV-DS-L-N-VDAPKTKLLADKVKAM-G----L-------------D--------R----VLIITD--NLDENLFLSSRNLPNVLVLEPHQADPVSLV---RFPSVLV---TRAAVAKI--EEMLA--------------M-----S----LG------------------------LV---GRKIGMTRVF-TED-------GSSL--PVTVLDVSNNRVTQIK--SAETDG-------YTA--VQ--VA--YGE--RRPG----------R-V--TKA-AAGHF-AKAGVEAG-SVLKEFT-V---D-A-DQL-AG-F-Q--VGSAISV-D-LFQVGQKVDVTGVTIGKGYAGTIKRHHFKS-GRATHGNS-KSH--NVPGSIGMAQDPGRVFPGKRMTGHLGDVQRTVQNLEIVRI-DAE---------------RQLLLVLGAVPGA-KGGDVIVRPA--VK-A--------------GA--------------------------------------MALIKLKPTTPGQRAVVRVVTPG-LHKGRPVAALVEKKTKTAGRNHNGHITTRHMGGGHKQHYRLVDFRR-NKDG-VPATVERIEYDPNRSAHLALLCYADGERTYIIAPKGVAVGATLMNG-SEAPIKAGNCLPLRNIPVGSTIHCIEMLAGKGAQLARSAGTSVQLLAR-EGAYAQLRLRSGEIRKVHVDCRATLGEVGNGEHSLRSIGKAGAMRWR------GVRPTVRGVVMNPVDHPHGGGEGKTA-AGRHPVSPWGTPAK-GFRTRN-NKRTDTMIV--RR--R--FQK------
Bacteria_Proteobacteria_Betaproteobacteria_Gallionellales_Gallionellaceae_Gallionella_capsiferriformans_ES_2 ---------------------------MARSIKK-GPFVDAHLLKKIETVRATNDKR-PVKTWSRRSTVLPEFVGLTIAVHNGKQHIPVYVSENMVGHKLGEFSLTRTFKGHA--A----DKK--A---------K-R-------------M---S--ET-----------T-----V---K--RTLTGTVTSDKMDKTVTVLVERKVKHPLLGKIIRVSKKYHAHDEN--NECHTGDVVTIEECRPLAKTKAWRVAKAA------------------------MQ------S----------------QKIRIRLKAFDYRLIDQSAARIVETAKRTGAVVNGPVPLPTKIERFDVLRSPHVN-KTSRDQFEIRTHLRLMDIVDPTDKTVDALMKLDLPAGVDVEIKLQ--MSMNDPISDMLTRIRNAQMAEKASVSM-PSSKLKVAIAEVLKEEGYVDGFKIE-QGTPG-K-ATLEIGL--KYY--S-G--RP--VI--EKIQRISRPGLRIYKGNTDIPKVMNGLGIAIVSTSKGLMTDRKARANGIGGEVLCVVA-MGQKIHPTGFRLSVRKNWDSKWFA-NSANFADMLLKDIEVRAYLKKKLASAMVSKIIIERPA-KSAKVTIYTARPGMVIGKKGEDIEVLRAELR-R--R-M-G---L------Q-VDLAIEEVRKPEIDAQLIADNITAQLEKRIMFRRAMKRSMQNAMR-LGALGIKIMSAGRLNGIEIARTEWYREGRVPL--HTLRADIDYGTSEAQTTYGIIGVKVWVYKGD--I--G---QE-VAAP-AAA--EPE-----------------------------------------KRV-KKP--GAKHAT--AS-------------------------------------------MR---------K-------IKKNDDVIVIAGKD-KGNRGNVLSV---SGDYLLVGGINKVKKHQKPNPVKGE-AGGIIEKESKIHISNVALFNAAANKGDRVGIKTLEDGRKVRVF---KSNGEVVDA-----M----TL---------------TT--AVAKNIHLSAQKGRLVADQIRGLPVAQALNILNFS--------------------------PKKGAGIIKKALDSAIANA-EH-NDG--ADID-ELKVKVIYIDKASSLKRFMARAKGRGNKIEKQTCHITVSVG--S-------------------------------------------------------------------------ML------NK-KAS-RQRRAR-KT----RARI---AEQR---TVRLAIHRTNMHIYAQII--SACGG-KILASASSLEADV-A-K-DLA-NG-GNKAAASVVGQRIAEKAKSAGITQVAFDRSGNRY--HGRVKALAEAAREHG---------L-----------------QF------------MLQPARRKYRKEQ--KG--RNT--GIATRGNKVSFGEFGLKSVARGRLTARQIEAARRAMTRHIKRGGRIWIRVFPDKPISKKPAEVRMGNGKGNPEYYVAEIQPGKMLYEMDGVSEELAREAFKLASAKLPLATVFVVRQ--V--GE-------MQ--LNTIQAAPGAKHSKRRVGRG--I-GSGL-GKTCGRGHKGQKSRAG-GFHKV-G--FEGGQMPLQRRL-P----K-RGFVSL--T---R-NDTVEVRLGDLDS----L--PV----S----SIDLLALKQAGIVRA--G---ALG----AKVFLCGEITRAVALQG-LLVTKGARAAIEAAGGSIAE------------------------------MIQMQSVLDVADNTGARSVMCIKVLG--GS--KRRYASVGDVIKVSIRDAAPRGRVKKGEVYNAVVVRTAYGVRRSDGSLVKFDGNAAVLLN-AK-LEPIGTRIFGPVTRELRTEKFMKIVSLAPEVL-MSRVAKNPVVVPGDVEVTM-AANEITVKGPLGVLKHGL-TADVSVVREGDALLCSAT-SGSKQSNAMSGTIRALLANMVHGVSKGFERKLLLVGVGYRAQA--VGDT--LNLTLGFSHPVNYVMPDGVVVTT--PT-QT-EVVLKGADKQRVGQVAAEIRAFRS-PEPYKGK---GVRYSDEV-VALKETKK---K--------MA-----------RLYDIYKEKITADLMTQFGYKSVMEVPCIEKITLNMGVGEAV-ADKKVMDFAVGDMQKIAGQKPIVTMSKKSIAGFKIREGYPVGCKVTLRKDRMYDFLDRLISVAIPRIRDFRGISGKSFDGRGNYNMGIKEQIIFPEIEYE-KVDALRGMNITIT-T----S-A-KT-------------DEEARALLL-AFKLPLKK----------------MELKVINDKGLSTA-NLVASDEVFGRGYNEDLVHQLVTAYQANARAGNSKQKSRC-EIAKSTRKPFAQKGTGRARAGMAS---------SPLWRGGGKIFPNTGEENYTQKVNRKMYRAGFAAILSKLVA-E-----------S-RLVVI-DD-L-T-VDAPKTKLLADKIKNL-G----I-------------A-G------R----VLVITD--SMDENLYLSSRNLPNVLVLEAYQADPVSLV---RFPSVVV---TRGAVAKI--EEMFA--------------M-----S----LG------------------------LV---GRKIGMTRVF-TED-------GSSL--PVTVLEVSNNRVTQVK--SVAVDG-------YTA--VQ--VA--HGV--RRAT----------R-V--SKA-AAGHY-AKAGVEAG-SALKEFI-V---T-P-EQL-DG-L-A--LGSSISV-E-IFQVGQLVDVTGTTKGKGYAGTIKRHHFKS-GRASHGNS-KSH--NVPGSIGMAQDPGRVFPGKRMTGHLGDEQRTVQNLQIVRV-DVA---------------RQLLLVKGAVPGC-TNSKIIVRPA--VK-A--------------GA--------------------------------------MALIKLKPTTPGQRAVLRVVNKE-LHKGKPVAALLEKQTKTAGRNNNGHITTRHMGGGHKQHYRLIDFKR-NKDG-IPCTVERLEYDPNRSANIALLLYVDGERRYIIAPKGISAGAALISG-SEAPIRNGNAMPLRNIPVGSTIHCIEMLPGKGAQLARSAGTSVQLLAR-DGSYAQLRLRSGEIRKVHIDCKATLGEVGNSEHSLRSIGKAGAMRWR------GVRPTVRGVVMNPVDHPHGGGEGKTA-AGRHPVSPWGVPAK-GFRTRR-NKRTNSMIV--RR--R--FKA------
Bacteria_Proteobacteria_Betaproteobacteria_Gallionellales_Gallionellaceae_Sideroxydans_lithotrophicus_ES_1 ---------------------------MARSIKK-GPFVDLHLLKKVEAVRATNDKR-PVKTWSRRSTVLPEFVGLTIAVHNGKQHVPVYVSENMVGHKLGEFSLTRTFKGHA--A----DKK--AV--------K-K-------------M---S--AT-----------N-----L---K--RALTGTVVSNKMDKTVTVLVERKVKHPVLGKVVRVSKKYHAHDEN--NEFNQGDVVTIEEMRPLSKTKSWRVSKLLEK-AGEI-----------------MQ------S----------------QKIRIRLKAFDYRLIDQSALQIVDTAKRTGAVVKGPVPLPTKIERIDVLRSPHVN-KTSRDQFEIRTHLRLMDIMDPTDKTVDALMKLDLPAGVDVEIKLQ--MSMSDPISDMLTRIRNAQMAEKQTVAM-PSSKIKAAIAKVLLDEGYVEGFKVV-D-HDG-K-PTLEIGL--KYY--A-D--RP--VI--EKIQRVSRPGLRVYKGCEDIPRVMNNLGIAIVSTSKGLMTDRKARANGIGGEVLCIVA-MGQKIHPIGFRLSVQKNWTSKWYS-NSKHFSELLLKDIEVRDYLKKKLAGAGVSKIVIERPA-KNAKITIYTARPGVVIGKKGEDIESLRNELK-K--R-M-G---L------P-VGLNIEEVRKPEVDAQLIADSITQQLEKRIMFRRAMKRAMQNAMR-LGAQGIKIMSSGRLNGIEIARTEWYREGRVPL--HTLRADIDYGTSEALTTYGLIGVKVWVYKGDHVAG-Q---QE-AAAP-VVA--EPE-----------------------------------------KKV-RKS--GAKHAT--AS-------------------------------------------MN---------K-------IKKNDDVIVIAGKD-KGNRGSVLNV-L-GNDRVLVSGVNKVKKHQKPNPMKGT-TGGIVEIEKPIHVSNIAIYNSATKKADRVGVKQLEDGRKVRVF---KSSGEVIA-----------MS---------------TT--AVIRGVRLSAQKARLVADQIRGLPVAQALNILAFS--------------------------PKKGGGIIKKALDSAIANA-EH-NDG--ADID-ELKVATIYVDKGTSLKRMIPRAKGRGNSIEKQTCHITITVG--S-------------------------------------------------------------------------ML------NK-NEA-RQRRAR-KT----RARI---AEQK---TVRLAIHRTNLHIYAQVI--SADGG-KVLASASTLEAEV-R-K-SVG-NG-GNAAAAAVVGKRIAEKAKSAGVTAVAFDRSGNKY--HGRIKALADAAREHG---------L-----------------QF------------MLQPARRKYRKEQ--KG--RNT--GVATRGNKVSFGEFGLKAVGRGRLTARQIEAARRAMTRHIKRGGRIWIRIFPDKPISKKPAEVRMGNGKGSPEYYVAEIQPGKMLYEMDGVDEVLAREAFLLASAKLPIATTFVVRQ--V--GA-------MQ--LNQIKPAEGSKHAKRRVGRG--I-GSGL-GKTAGRGHKGQKSRSG-GFHKV-G--FEGGQMPLQRRL-P----K-RGFVSL--T---R-NDTAQVRLSDLDK----L--PV----D----TIDLLALKQAGVVPA--T---ALT----AKVVLAGEIKRAVKLQG-LLLTKGARAAVEAAGGSIAE------------------------------MIQMQSVLNVADNTGARSVMCIKVLG--GS--KRRYASVGDVIKVSIRDAAPRSRVKKGEVYSAVVVRTAKGVRRSDGSLIKFDGNAAVLLN-NK-LEPIGTRIFGPVTRELRNERFMKIVSLAPEVL-MSRVAKNPIVVPSGVEVTL-ATDKISVKGPLGTLTQLL-KGDVAVERNGDALLCKAT-NDSAEADAMSGTLRALLSNMVAGVSKGFERKLTLVGVGYRAQA--AGDA--LNLTLGFSHPVVHKMPKGVKVAT--PS-QT-EIVLTGSDKQQVGQVAAEIRAYRE-PEPYKGK---GVRYADEV-VILKETKK---K--------MA-----------RLYDYYKKNVTEQLMKQFGYKSVMEVPRIEKITLNMGVGEAV-ADKKVMDHAVGDMQKIAGQKPVVTKSKKSIAGFKIRENYPVGCKVTLRRERMYEFLDRLVTVAIPRIRDFRGISGKSFDGRGNYNMGVKEQIIFPEIEYD-KIDALRGMNITIT-T----T-A-KT-------------DEEAKALLL-AFKFPLKN----------------MELKVINENGKAGA-SINASDDLFGREYNETLVHQLVTAYQANARSANSKQKGRS-EIAKSTRKPFAQKGTGRARAGMAS---------SPLWRGGGKIFPNSPDQNYTQKINRKMYRAGLASIYSQLVR-D-----------G-RLSVV-DA-L-S-VDAPKTKLLAQKIKAM-G----L-------------D--------R----VLIITD--SMDENLYLSSRNLPNVLVVEAHQADPVSLV---RFPQVVV---TRGALAKI--EELLA--------------M-----S----LG------------------------LV---GRKIGMTRIF-TDD-------GTSL--PVTVLDVSNNRVTQIK--TAATDG-------YSA--VQ--VA--YGT--RRAS----------R-V--TKA-AAGHF-AKAGVEAG-SVLKEFT-A---T-P-EQL-SS-L-T--LGGKVGV-D-MFQVGQKVDVTGVTIGKGYAGTIKRYHFKS-GRATHGNS-KSH--NVPGSIGMAQDPGRVFPGKRMTGHLGDVQRTVQNLKIVRI-DAD---------------RQLLLVMGAVPGA-PGGDVIVRPA--VK-A--------------GA--------------------------------------MALIKLKPTSPGTRAVVRVVTPE-LHKGKPEASLLEKKNRTAGRNHNGHITTRHMGGGHKKHYRLVDFKR-DKDG-IPAKVERLEYDPNRSAHLALLVYADGERRYIIAPKGIFAGAQLMSG-SEAPIKAGNALPLRNIPVGSTIHAIEMLPGKGAQLARSAGASVQLLAR-EGSYAQLRLRSGEIRKVHIDCRATIGEVGNGEHSLRSIGKAGANRWR------GIRPTVRGVVMNPVDHPHGGGEGKTA-AGRHPVSPWGVPAK-GFRTRR-NKRTSGMIV--RR--R--FQV------
Bacteria_Proteobacteria_Betaproteobacteria_Hydrogenophilales_GWE1_Thiobacillus_62_9 ---------------------------MARSIKK-GPFVDGHLLKKIEAVRGSNDKR-PVKTWSRRSTVLPDFIGLTIAVHNGRQHVPVFVTENMVGHKLGEFSLTRTFKGHV--A----DKK--A---------K-K-------------M---T--EM----------KK-----M---V--RTLTGRVVSDKMNKTVTVLVERRVKHPVIGKVIRLSKKYHAHDEN--NEFHEGDTVQIEESRKLSRTKAWTVSKLIER-ARV------------------MQ------S----------------QKIRIRLKAFDYKLIDQSALEIVETAKRTGAVVKGPVPLPTSIERFDVLRSPHVN-KTSRDQFEIRTHRRLMDIMDPTDKTVDALMKLDLPAGVDVEIKL---MSMSDPIADMLTRIRNAQAVEKAAVTM-PSSKVKVAIAKVLKDEGYIEDFAIR-GE-AA-K-PELELQL--KYY--A-G--RP--VI--ERIERVSKPGLRIYKGAEDLPRVMNGLGVAIVSTSSGVMTDRHARAKGVGGEVLCVVA-MGQKIHPIGFRLGVQRIWTAKWYG-SNRNFSSTLLEDIKVRDYLKKKLAHASVSKVLIERPA-KNARITIFSGRPGVVIGKKGEDIEVLRSELA-R--L-M-T---V------P-VHVNIEEVRKPETDAQIIADGIAQQLEK-------------------------------------------------------------------------------------------------------------------------------------------------------------------------------------------------------------------MA---------R-------IRKSDQVIVLTGKD-KGKRGTVLRV-L-DDGHVLVEGVNRVKKHQKPNPMRNI-QGGIVEKEMPIQASNVALFNVGTQKADRVGYKVLEDGRKVRVY---KSNGEMVDAQG--------ME---------------VS--AILRGPRLSAQKGRLVADQIRGLRVEKALNILAFS--------------------------PKKGAGIIKKVLESAIANA-EH-NEG--ADID-TLKVKTICVDQGAVLKRFTARAKGRGNRISKPTCHISVTVG--D--------------------------------------------------------------------------M------NT-KQT-RIRRAR-KT----RAKI---AAVK---AIRLAIHRTNSHVYAQII--SADGG-TVMVSASSNDKDM-R-A-GLS-NG-GNVAAAAAVGKRLAEKAKGLGIEKVAFDRSGFKF--HGRVKALAEAAREGG---------L-----------------VF------------MLQPARRKFRKEQ--KG--RNT--GLATRGANVSFGDFGLKAVGRGRLTARQIXXXXXXXAR----------------------------------RSYLDPYFPGQADFA--------------------------------------------ME--LNTIKPADGAKKNKRRLGRG--I-GSGL-GKTAGRGHKGQKSRAG-GFHKV-G--FEGGQMPMHRRL-P----K-RGFVSL--T---K-ADTERVRLYELAA----V--GV----D----EIDLLVLKQAGVVGA--S---AKA----ARVYLAGEIGKAIKLRG-IAVTKGARAAIEAAGGTIAD------------------------------MIQMQSVLDVADNTGARSVMCIKVLG--GS--HRRYASVGDIIKVSIKDAAPRGRVKKGDIYNAVVVRTAKGVRRPDGSLVRFDGNAAVLLN-NK-LEPIGTRIFGPVTRELRTEKFMKIVSLAPEVL-MSRVANNPITLPKGVEVTL-GSA-ISVKGPLGTMSRAM-AADVSVALNDGVMTFAPV-GESIQANAMAGTMRALVNNMVQGVSKGFEKKLLLVGVGYRAQA--QGDA--LNLTLGFSHPVVHKMPAGIKVET--PT-QT-EIVIKGVDRQVVGQVAADVRAYRP-PEPYKGK---GVRYSDEV-VIKKETKK---K--------MA-----------RFQEFYRETVVPKLVEQFGYKSVMEVPRIQKITLNMGVGEAV-ADKKVMDHAVADMQKIAGQKPVVTKSKKSIAGFKIRENYPVGCMVTLRRGQMYEFLDRLVTVAMPRIRDFRGVSGKSFDGRGNYNMGVKEQIIFPEIEYD-KIDALRGMNITIT-T----T-A-KT-------------DDEARALLA-AFSFPFKN----------------MDLTVINDQGQQVT-SVAASDETFGRDYNEALVHQVVTAFQANARSGNRAQQTRA-EVTASTHKPWRQKGTGRARSGRTS---------SPIWRGGGVTFPNKPNENFTHKVNRKMYRAGLATILSQLAR-E-----------G-KLKVV-ES-L-G-IDSPKTKLLAGKLKSM-G----Y---------------G------K----VMIIAD--SVDDNLWLSSRNLPNVYVVEPHQADPWSLV---KFGNVLI---TKAAVKQF--EEMV---------------M-----S----IG------------------------LV---GRKVGMTRIF-TES-------GASV--PVTVLEMSNNRVTQVR--TSENDG-------YTA--VQ--LA--YGS--RRNS----------R-V--TKS-EAGHF-AKAGVDAG-ELLREFR-V---S-A-EVA-SQ-Y-Q--PGAAVSV-E-LFQAGQKVDVTGVTQGKGFAGTIKRHNFKS-QRATHGNS-RSH--NVPGSIGMAQDPGRVFPGKRMSGHMGAVTCTKQNLEVVRV-DAE---------------RGLVLLKGAVPGA-KGGHVVVRPA--VK-G--------------GA--------------------------------------MALIKVKPTSAGRRAVVKVVTPG-LHKGKPVAALLEPKKRGSGRNNNGHITVRHKGGGHKQHYRVVDFRR-NKDG-VPAKVERIEYDPNRTAHLALLCYADGERRYIIAPRGVAVGAQLLSG-AEAPIKAGNCLPLRSIPVGSTVHCVEMMPGKGAQIARSAGTSVQLLAR-EGSYAQLRLRSGEIRKVHVDCRATLGEAGNEEHSLRSIGKAGANRWR------GIRPTVRGVVMNPVDHPHGGGEGRTA-AGRHPVSPWGTPTK-GYRTRS-NKRTSNMIV--RR--R--NAR------
Bacteria_Proteobacteria_Betaproteobacteria_Hydrogenophilales_Hydrogenophilaceae_Sulfuricella_denitrificans_skB26 ---------------------------MARSIKK-GPFVDAHLITKVDAARATHDKR-PIKTWSRRSTVMPDFVGLTIAVHNGKIHLPVYISENMVGHKLGEFSLTRTFKGHA--A----DKK--A---------K-R-------------M---S--ED-----------K-----V---S--RTLTGRVVSDKMDKTVTVQVERKVKHPLYGKVISRSKKYHAHDEK--NEYHEGDMVTIEECRPIAKTKAFRVTALIEK-SRLV-----------------MQ------S----------------QKIRIRLKAFDYRLIDQSALEIVETAKRTGAVVKGPVPLPTRIERFDILRSPHVN-KTSRDQLEIRTHLRLMDIIDPTDKTVDALMKLDLPAGVDVEIKL---MSMSDPIADMLTRIRNGQSATKVSVSM-PSSKLKIAIAKVLKEEGYVDDFAVR-DE-SG-K-PSLEVRL--KYY--A-G--RP--VI--EKIDRVSRPGLRIYKGNGEIPKVMNGLGVAIVSTSRGVMTDRSARAAGIGGEVLCVVA-MGQKINPIGFRLGVLKNWTSKWYA-NSKNFAGMLADDIKVRDFLKKKLAHASVGKIVIERPA-RNARISIFSARPGVVIGKKGEDIEALKSQLQ-K--L-M-G---V------P-VHLNIEEIRKPEIDSQLIAENIAQQLEKRIMFRRAMKRAMQNAMR-LGAQGIKIQSAGRLNGAEIARTEWYREGRVPL--HTLRADIDYGTAEAQTTYGIIGIKVWVYKGET-PG-K---GE-T-----PV--VAA-----------------------------------VEPE--RKP-RKS--GAK-HA--TA------------S------------------------------MR---------K-------IRKGDDVVVITGKD-KGRRGLVLRM-L-DEGHLLVEGVNKVKKHMKPNPVKGV-AGGIVEKEMPLDISNIALFNPATQKADRVGIKVLEDGRKVRYF---KSNGEVLDA-----M----MR---------------VS--AVLRGTRLSAQKGRLVADQIRGLPVDRALNILTFS--------------------------PKKGAVIIKKVLESAIANA-EH-NEG--ADID-ELKVATILVDEGSTMKRFRARAKGRGARILKPTCHITVTVG--N--------------------------------------------------------------------------M------DK-KQS-RLRRSR-KT----RAKI---AELK---VVRLLVHRTNCHIYAQII--DASGG-VVLASASTVEPEV-R-K-DLP-KG-GNKDAAALVGKRIAEKAKVAGVETVAFDRSGFHY--HGRVKALAEAARENG---------L-----------------KF------------MLQPARRKFRKEH--KG--RNT--GIATRGNKVSFGEFGLKAIGRGRLTARQIEAARRAMTRHIKRGGRIWIRIFPDKPISQKPAEVRMGNGKGNPEYYVAEIQPGKVLYEMDGVEETLAREAFRLAAAKLPIQTTFVTRQ--L--GG-------MQ--LNTIKPADGSKKAAKRVGRG--I-GSGS-GKTCGRGHKGQKSRSG-GFHKV-G--FEGGQMPLQRRL-P----K-RGFVSL--A--IR-GETAEVRLSEINN----L--PV----D----TIDLLVLKQANIISG--S---ALS----VKVFLSGEVTRAVTLQG-LLVTKGARAAIEAAGGKITE------------------------------MIQMQSVLDVADNTGARRVMCIKVLG--GS--KRRYAAIGDVIKVSIKDAAPRGRVKKGDVYNAVVVRTAKGVRRPDGSLIKFDGNAAVLLN-NK-LEPIGTRIFGPVTRELRTERFMKIVSLAPEVL-MSRIAKNPVIVPAGVEVTL-NADEITVKGPLGTLKQRQ-SGDVTVVKEGDQLQCKAA-NDSMQSNAMSGTMRALLANMVMGVSKGFERKLNLVGVGYRAVA--KGDV--LGLSLGFSHPVDHKMPEGVVVTT--PT-QT-EIVLKGADKQRVGQVAAEIRAYRS-PEPYKGK---GVRYSDEV-VILKETKK---K--------MA-----------RLQQYYKDTVVKQMMDQFGYKSVMEVPQIEKITLNMGVGEAV-ADKKVMEHAVGDMKKIAGQKPVVTMSRKSIAGFKIRDNYPVGCMVTLRRTQMYEFLDRLVSIAIPRIRDFRGISGKAFDGRGNYNMGIKEQIIFPEIDYD-KIDALRGMNISIT-T----T-A-KT-------------DEEARALLA-AFKFPFKN----------------MELKLINDQGQSTA-SVTASDNLFGREFNEALVHQVVTAYMANARSGNRAQKDRS-EVAHSTKKPWRQKGTGRARAGMAS---------SPLWRGGGQIFPNRPDENFSQKVNKKMFRAGISSILSELAR-L-----------G-RLSVI-ES-F-S-VETPKTKALAQKIKSM-G----M-------------D--------K----VLIITD--EMDENLYLSARNLPHVLVLEAHRADPVSMV---HYPNVLM---TRSAVKKF--EEMYA--------------M-----S----LG------------------------LV---GRKIGMTRVF-TED-------GTSV--PVTVVDVSNNRVTQIK--TPATDG-------YTA--VQ--VA--FGT--RRKS----------R-V--TQP-LAGHF-AKAGVDAG-RVLREFT-V---S-G-EDA-AK-M-N--LGGAVSI-D-LFQVGQMVDVTGTTQGKGFTGAIKRHHFSS-NRATHGNS-RSH--NSAGSIGQNQDPGRVFPGKRMAGHYGAVKRTTQNLEIVRI-DAD---------------RQLLLIKGAIPGS-KGGDLIVRPS--VK-A--------------GA--------------------------------------MAIIKVKPTSAGRRAVVKIVTPE-LHKGKPHAPLLESQSRNAGRNHHGRITVRHQGGGHKQHYRVVDFKR-DKDG-VPAKVERLEYDPNRSAHLALLCYADGERRYIIAAKGVSVGTQVVSG-SDSPIKPGNTLPLRNIPVGTIIHCIEMQPGKGAQMARSAGAAVQLMAR-EGAYAQVRLRSGEVRKVHVDCKATIGEVGNSEHNLRSIGKAGAMRWR------GVRPTVRGVAMNPVDHPHGGGEGKTA-AGRHPVSPWGTPTK-GYRTRS-NKRTTGMIV--NR--RPSNKR------
Bacteria_Proteobacteria_Betaproteobacteria_Hydrogenophilales_Hydrogenophilaceae_Tepidiphilus_margaritifer_DSM_15129 ---------------------------MARSVKK-GPFVDAHLLKKVEQSRATNDKR-PIKTWSRRSTIIPEFIGLTFAVHNGRQHVPVFITEAMVGHKLGEFSFTRTFRGHA--A----GKK--A---------K-R------------EE---V--QN-----------K-----T--RQ--RMV-GRVVSAARAKTVAVLVERRVPHPLYGKIITKSRKFHAHCE---DPVALNDIVEIEECRPISKTKTWKVVRLVAK-AA-------------------MN------N----------------QKIRIRLKAFDYRLIDQSAHEIVEAAKRTGAVVHGPIPLPTKIERYNVLRSPHVN-KTSRDQFEIRTHRRLMDIVEPTDKTVDALMKLDLPAGVDVDIKLM--MSMSDPIADMLTRIRNAQKAEKPTVEV-PGSKLKAAIARVLHEEGYIDGFEVR-QE-GP-K-ATLVLKL--KYY--A-G--RP--VI--EHIERISRPGRRIYRPVAELPKVMNGLGVAIVSTPKGVMTDRAARKAQVGGEVLCYVA-MGQKIHPTGFRLVVTRDWASRWFA-PSKEFPRLLQQDAQVRGYLKNKLKHAAVSRIVIERPA-KSAKITIHSARPGVVIGKKGEDIELLKADLN-R--R-M-G---V------P-VHLTIEEIRKPELDAQLIAESVATQLEKRIQFRRAMKRAMQNAMR-LGAKGIKIMTSGRLGGAEIARSEWYREGRVPL--QTLRADIDYGFAEAQTTYGIIGVKVWLYKGDI-LA-R---NQ--------A--PQE---VERE-ARRPAR--------RRE-----------EGA-RRRT-RKANVGVG-DA--AAE----------TN------------------------------MK---------K-------IRKGDQVIVIAGKD-KGRRGVVTRR-V-NDEKVIVEGINRVKKHVRPNPLRGI-PGGIIEKEMPIHISNVALFNPQTQKADRVGIRVLEDGRKVRFF---KSTGELVDV----------ME---------------TK--AIVRGVRLSPQKGRLVADLIRGKPVAQALDILAFC--------------------------PQKGAHLIRKALLSAIANA-EH-NDG--ADVD-ELKVKRIMVEKGVVLKRFRARAKGRGAKILKPTSHIIVAVG--E--------------------------------------------------------------------------M------NK-KLA-RLRRAR-KT----RAKI---AQLK---VPSLTVYRSNSHIYAQII--SPCRS-RVLAAASTLDKEL-R-D-KVS-NG-GNKAAAALVGRAIAEKAKAIGIETVAFDRSGYLY--HGRVQALAEAAREAG---------L-----------------KF------------MLQPKRTKFRKVQ--KG--RNK--GLATRGTSVSFGEFGLKAIGRGRLTARQIEAARRAMTRHIKRGGRIWIRVFPDKPISRKPAEVRMGSGKGNPEYWVAEIQPGKVLYEMDGVSEALAREAFALAAAKLPFKTIFVTRK--L--GAA------MQ--LNTIQPAEGAKKAKKRVGRG--I-GSGL-GKTCGRGHKGQKSRSG-GFHKV-G--FEGGQMPLQRRL-P----K-RGFVSL--T---A-GDVAEVRLSDLEH----I--PV----D----DIDLLVLKQAGVVPR--S---AKA----AKVILSGTITRKLTLRG-IAATKGARNAIEAAGGTLVEA-----------------------------MIQMQTLLQVADNSGARKVMCIKVLG--GS--KRRYANIGDIIKVSIKEAAPRGRVKKGDVYNAVVVRTAKGVRRPDGSLVKFDGNAAVLLN-NK-FEPIGTRIFGPVTRELRTERFMKIVSLAPEVI-MSRIAKQPIEVPGGVEVKI-DGSRVAVKGPLGALEFAF-NPAVRIVKEGNVLRCEAD-EKLPGSDAQAGTARAVLANMVHGVTKGFERRLSLVGVGYRAQL--QGNK--LSLALGYSHPIEHELPAGIKAEV--PQ-PT-EIILKGADKQQIGQQAAKIRGYRP-PEPYKGK---GVRYADEI-VVLKETKK---K--------MA-----------RLLQQYKEKIVPELISKFGYKSIMEVPRITKITLNMGVGEAV-ADKKVLENAVKDLAAISGQKPVVTKARKSIAGFKIREGYPIGCKVTLRGPRAYEFLDRLISIALPRVRDFRGVGGKGFDGRGNYNLGVREQIIFPEIEYD-KVDALRGMNITIT-T----T-A-KT-------------DEEAKALLA-AFKFPFRN----------------MELKLLNAQGQPAG-TAQVSDALFARPYNEALVHQVVVAYQANGRQGTRAQKDRS-QVHHSTRKPWRQKGTGRARAGMTS---------SPLWRHGGKIFPSSPDENFKQKVNRKMFRAAMATILSQLAR-E-----------D-RLAVI-DD-F-R-VEAPKTKLVAQKIKDM-G----LA-----------GT--------R----VLLVTD--ELDENLLLGSRNLKDVLVLAAHETDPVALV---HFPKVLL---TKGAVAKF--EEMWQ--------------MS---------LG------------------------LV---ARKVGMTRIF-TDD-------GQSI--PVTVLEASANRVTQLK--TPENDG-------YAA--VQ--IG--FGS--RKPS----------R-T--TKA-LAGHF-AKAGVTAA-RVLREFR-V---D-P-SEL-AS-L-Q--PGQELSV-T-MFQPGQKVDVTGRSIGKGFAGAIKRHNFSS-NRASHGNS-ITT--RAPGSIGMAQDPGRVFPGKRMAGHLGDETVTVQNLEIVRV-DAE---------------RNLLLVKGAVPGA-KGGDVIVRPA--VK----------------G---------------------------------------MAVIKMKPTSPGRRAMVRVVNKE-LYKGRPYPTLVEAMTRLAGRNNAGRITTRHKGGGHKKFYRIVDFRR-NKDN-IPARVERIEYDPNRSAHIALLCYADGERRYILAPKGLTVGQTVMSG-PQAPIKPGNALPIRSIPVGSTLHNVELIPGKGGQLARAAGASVQLVAR-EGAYAQIRLRSGEVRKVHVECRATIGEVGNGEHSLEKLGKAGASRWR------GIRPTVRGVAMNPIDHPHGGGEGRTG-EGGVPRSPWGQPTK-GYRTRR-NKRTDNMIV--QR--R--HKR------
Bacteria_Proteobacteria_Betaproteobacteria_Hydrogenophilales_Hydrogenophilaceae_Thiobacillus_denitrificans_ATCC_25259 ---------------------------MARSIKK-GPFVDGHLLKKVEAVRGSNDKR-PIKTWSRRSTVLPDFIGLTIAVHNGRQHVPVFVTENMVGHKLGEFSLTRTFKGHV--A----DKK--A---------K-K-------------M---S--EI----------KK-----V---V--RTLTGRVVSDKMNKTVTVLVERRVKHPVIGKVIRMSKKYHAHDEN--NECHEGDTVQIEESRKLSRTKAWTVSKLVER-ARV------------------MQ------N----------------QKIRIRLKAFDYKLIDQSALEIVETAKRTGAVVKGPVPLPTSIERFDVLRSPHVN-KSSRDQFEIRTHRRLMDIMDPTDKTVDALMKLDLPAGVDVEIKL---MSMSDPIADMLTRIRNAQQVEKMAVSM-PSSKVKVAIAKVLKDEGYIEDFAVR-GE-AG-K-PELELQL--KYY--A-G--RP--VI--EHIERVSKPGLRIYKGAGDLPRVKNGLGVAIVSTSSGVMTDRHARAKGVGGEVLCFVA-MGQKIHPIGFRLGVQRIWTAKWYG-SNRNFSDTLLEDIKVRDYLKKKLSHASVSKVLIERPA-KNARITIFSGRPGVVIGKKGEDIEVLRGELA-R--L-M-S---V------P-VHVNIEEVRKPETDAQIVADGIAQQLEKRVMFRRAMKRAMQNAMR-LGAQGIKIMSSGRLNGAEIARTEWYREGRVPL--HTLRAEIDYGFAEAKTTYGIIGIKVWVYKGDA-LT-R---GE-QP----AA--A--------------------------------------EQE--KRG-KKS--GVK-HA--AA------------S------------------------------MA---------R-------IRKSDQVIILAGKD-KGKRGTVLRV-L-DDGHLVVEGVNRVKKHQKPNPMRNI-QGGIVEKEMPIDASNVALFNPATQKADRVGSKVLEDGRKVRVF---KSNGEMVDAQG--------ME---------------VS--AILRGTRLSAQKGRLVADQIRGLRVEKALNILAFS--------------------------PKKGAGIIKKVLESAIANA-EH-NEG--ADID-ALKVKTIYVDQGSVLKRFTARAKGRGNRISKPTCHITVTVG--D--------------------------------------------------------------------------M------NT-KQS-RIRRAR-KT----RAKI---AAVK---AIRLAIHRTNSHIYAQII--SADGG-TVMASASSNDKDL-R-G-QLA-NG-GTTAAAAAVGKRLAEKAKGLGIEKVAFDRAGFKF--HGRVKALAEAAREGG---------L-----------------AF------------MLQPARRKFRKEQ--KG--RNT--GLATRGADVSFGDFGLKAVGRGRLTARQIEAARRAMTRHIKRGGRIWIRIFPDKPISRKPAEVRMGNGKGAPEYYVAEIQPGKVLYEMDGVNEQLAREAFRLAAAKLPIATTFVTRL--I--GS-------ME--LNNIKPADGAKKDKRRVGRG--I-GSGL-GKTAGRGHKGQKSRAG-GFHKV-G--FEGGQMPMHRRL-P----K-RGFVSL--T---K-GDTARVRLSDLAG----V--GV----A----EIDLLVLKQAGVVSG--A---AKA----AKVYLAGELGKAIKLSG-VAVTKGARAAIEAAGGSVAE------------------------------MIQMQSVLDVADNTGARSVMCIKVLG--GS--HRRYAGVGDIIKVSIKDAAPRGRVKKGDVYNAVVVRTAKGVRRPDGSLVRFDGNAAVLLN-NK-LEPIGTRIFGPVTRELRTEKFMKIVSLAPEVL-MSRVANNPITVPKGVEVTL-GDG-IAVKGPLGSMSQPM-SSDVTVALNDGVLTFAPV-GSSIQANAMAGTLRALVNNMVQGVSKGFERKLTLVGVGYRAQA--QGDA--LNLSLGFSHPVVHKMPAGIKVET--PT-QT-EIVIKGIDRQAVGQVAADVRAYRP-PEPYKGK---GVRYSDEV-VIKKETKK---K--------MA-----------RFQEFYRETVVPKLIEQFGYKSVMEVPRIQKITLNMGVGEAV-ADKKVMDHAVADMQKIAGQKPVVTKSKKSIAGFKIRENYPVGCMVTLRRGQMYEFLDRLVTVALPRVRDFRGVSGKSFDGRGNYNMGIKEQIIFPEIEYD-KIDALRGMNITIT-T----T-A-KT-------------DDEARALLA-AFSFPFKN----------------MDLTVINDRGEQVA-SVAASDETFGRDYNEALVHQVVTAFQANARSGNRAQQTRA-EVSASTHKPWRQKGTGRARSGRAS---------SPIWRGGGVTFPNKPNENFTHKVNRKMYRAGLAAILSQLAR-E-----------G-KLKVV-ES-L-G-IESPKTKLLAGKLKSM-G----Y---------------G------K----VMIIAD--AIDDNLWLSSRNLPNVYVVEPHQADPWSLV---KFGNVLI---TKAAIKQF--EEMV---------------M-----S----IG------------------------LV---GRKVGMTRIF-TEN-------GASV--PVTVLEMSNNRVTQVR--TPENDG-------YSA--VQ--VA--YGS--RRNS----------R-V--NKS-EAGHY-AKAGVDAG-ELLREFR-V---A-A-DVA-AQ-Y-Q--PGAAVSV-E-VFQAGQKVDVTGVTQGKGFAGTIKRHNFKS-QRASHGNS-RSH--NVPGSIGMAQDPGRVFPGKRMSGHMGAVSCTKQNLEVVRV-DAE---------------RGLVLLKGAVPGS-KGGHVVVRPA--VK-G--------------GA--------------------------------------MALIKVKPTSAGRRAVVKVVTPG-LHKGKPLAALLEPKKRGSGRNNNGHITVRHKGGGHKQHYRVVDFRR-NKDG-IPAKVERIEYDPNRSAHLALLCYADGERRYIIAPRGIAVGAQLVNG-VEAPIKAGNCLPLRSIPVGSTVHCVEMMPGKGAQIARSAGTSVQLLAR-EGSYAQLRLRSGEIRKVHVDCRATLGECGNEEHSLRSIGKAGASRWR------GIRPTVRGVVMNPVDHPHGGGEGRTA-AGRHPVSPWGTPTK-GYRTRS-NKRTSNMIV--RR--R--HAR------
Bacteria_Proteobacteria_Betaproteobacteria_Neisseriales_Neisseriaceae_Alysiella_crassa_DSM_2578 ---------------------------MARSLKK-GPYVDLHLLKKVDAARANNDKR-PIKTWSRRSTILPDFIGLTIAVHNGRTHVPVFISDNMVGHKLGEFSLTRTFKGHL--A----DKK--A---------K-KK------------M---S--TE-----------K-----I---V--RTLQGKVVSDKMDKTVTVLVERKVKHPLYGKIVRRSTKIHAHDEQ--NQYGIGDIVVIEESRPLSKTKAWVVKELVEK-ARTV-----------------MA------N----------------QKIRIRLKAYDYSLIDKSAQEIVETAKRTGAVVKGPIPLPTKIERFNILRSPHVN-KTSREQLEIRTHLRLMDIVDWTDKTTDALMKLDLPAGVDVEIKVQ--MSMHDPISDMLTRIRNAQRSNKVAVAM-PSSKLKCAIAKVLKEEGYIEDFSVS-A--DA-K-PVLSINL--KYY--A-G--RP--VI--EQIKRVSRPGLRVYKGSDEIPAVMNGLGVAIVSTSKGVMTDRKARAAGIGGELLCIVA-MGQKIHPVGFRLAVNKDWSSKWFA-KSTDFAAVLKQDIDVREYLRKRLANASVSRVVIERPA-KSARITIHTARPGVVIGQKGADIEVLKRDLE-K--L-L-G---V------A-VHVNIEEIRKPELDAQLIADGIAQQLEKRVQFRRAMKRSMQNAMR-AGAKGIKIMVSGRLNGADIARSEWYREGRVPL--HTLRADVDYATSEALTTYGILGLKVWVYKGEV--------GQ-V-----QA--QPE---Q-------------------------------RENR--RNN-RKG--G-R-NA--AT------------N------------------------------MN---------K-------IIKGDQVVVITGKD-KGKQGQVVRV-LG--DKVIVEGVNVVKRHQKPNPMRGV-EGGIIVKEMPLAISNVAIFNPETKKADRVGIKLIGEGKRVRVF---KSNGAEI-AVNRGA-----MR---------------VT--AQHNNARISAQKARLVADMIRGKDVAQALNILAFS--------------------------PKKGAELIKKVLESAIANA-EH-NNG--ADID-ELKVVTIFVDKGPSLKRFQARAKGRGNRIEKQTCHINVVVG--N--------------------------------------------------------------------------M------NK-KIA-RLRRAR-KT----RARI---ADLK---MVRLCVFRTNSHIYAQII--SAEGD-KVLASASTVEAEV-R-G-SLK-SG-GNTAAAAVVGKRIAEKAKAAGIEKVAFDRSGFQY--HGRVKALAEAARENG---------L-----------------SF------------MLQPTRLKYRKQH--KG--RNT--GVATRGNTVSFGDFGLKAVGRGRLTARQIEAARRAMTRHIKRGGRIWIRVFPDKPITAKPIQVRMGGGKGSVEYYVAEIQPGKVLYEMDGVAESLAREAFALAAAKLPIPTTFVTRQ--V--GK-------MF--LNTIQPAEGATHAPRRVGRG--I-GSGI-GKTGGRGHKGQKSRAG-GFHKV-G--FEGGQMPLQRRL-P----K-RGFNSL--T---A-AFNAEVRLSELNA----V--AV----D----EIDVLTLKQAGLVAA--N---AQT----VKVIASGSLNKAVTLKG-IKATKGAKAAIEAAGGKVEE------------------------------MIQMQTILDVADNSGARRVMCIKVLG--GS--KRRYANVGDIIKVAVKDAAPRGRVKKGDVYNAVVVRTAKGIRRPDGALIKFDNNAAVLLN-NK-LEPMGTRIFGPVTRELRTERFMKIVSLAPEVL-MSRVAKNPVTVPAGVEVNI-GTDALTVKGKNGVLSLPL-KGDVNIALNDGTLTFQAA-NESKHAAAMSGTVRALVANMVKGVSEGFEKKLQLVGVGYRAQA--QGTT--LNLSLGFSHPVVYEMPEGVSVAT--PS-QT-EIVLTGADKQAVGQAAAEIRGYRP-PEPYKGK---GVRYVGEV-VVMKEAKK---K--------MA-----------RLQEYYTNTVVPELMKQFGYKSIMEVPRIEKITLNMGVGEAV-ADKKVMEHAVSDLQKIAGQKPVVTVARKSIAGFKIRDNYPVGCKVTLRRERMFEFLDRLVTIALPRVRDFRGVSGKSFDGSGNYNMGVREQIIFPEIEYD-KIDALRGLNITIT-T----T-A-KT-------------DEEAKALLS-LFKFPFKG----------------MELKLINAQGQVSG-SVAASDALFAREYNEALVHQLVTAYLANARSGNRAQKTRA-EVKHSTKKPWRQKGTGRARSGMTS---------SPLWRKGGRAFPNKPDENFTQKVNRKMYRAGMATILSQLVR-D-----------E-RLFVI-DT-L-S-AATPKTKEFAEQVKNL-G----M-------------E--------Q----VLFITK--QLDENVYLSSRNLPNVLVLEATQTDPYSLL---RYKKVVL---TKDAVAQL--EEQWV--------------M-----A----LG------------------------LV---GRKIGMTRVF-TEQ-------GGSI--PVTVLELTANRVTQVK--TKETDG-------YTA--VQ--VT--FGQ--KKAN----------R-V--NKP-EAGHF-AKAGVEAG-RGLHEFV-V---S-E-EKA-AE-L-K--AGDVVTV-E-LFQAGQLVDVTGTSKGKGFSGTIKRHNFGA-QRTSHGNS-RSH--RVPGSIGMAQDPGRVFPGKRMAGQYGNTQSTVQHLEIIRV-DVE---------------RNLLLVKGAVPGA-ANSNVVVRHS--VK-A--------------GA--------------------------------------MAIVKMKPTSAGRRGMVRVVTEG-LYKGAAYAPLLEKQKTTAGRNNNGHITTRHKGGGHKHHYRVVDFKR-NKDG-IPAKVERIEYDPNRTAHIALLCYADGERRYIIAPRGIQAGAVLVSG-AEAAIKVGNTLPIRNIPVGTTIHCIEMKPGKGAQIARSAGASAVLLAK-EGIYAQVRLRSGEVRRIHVDCRATIGEVGNEEQSLKKIGKAGANRWR------GIRPTVRGVVMNPVDHPHGGGEGRTG-EAREPVSPWGTPAK-GYRTRN-NKRTDNMIV--RR--RYSNKG------
Bacteria_Proteobacteria_Betaproteobacteria_Neisseriales_Neisseriaceae_Chromobacterium_group_Chromobacterium_violaceum_ATCC_12472 ---------------------------MARSQKK-GPFVDLHLLKKVDAVRATSDKR-PIKTWSRRSTILPDFIGLTIAVHNGRTHVPVYVSENMVGHKLGEFSLTRTFKGHA--A----DKK--A---------K-KK------------M---S--ET-----------K-----V---V--RTLTGVVVSDKMDKTVTVLVERKVKHPIYGKIIRRSKKFHAHDEN--NEFKAGDLVVISESRPLSKTKSWVVTGLVEK-SRQV-----------------MS------S----------------QKIRIRLKAFDYNLIDRSAQEIVETAKRTGAVVKGPVPLPTKIERFNVLRSPHVN-KTSRDQLEIRTHLRLMDIVDPTDKTVDALMKLDLPAGVDVEIKLQ--MSMHDPISDMLTRIRNGQHASKVKVSM-PSSKLKIALAQVLKEEGYIEDFAIA-GE-EK-K-PVLDIQL--KYY--A-G--RP--VI--ERIERVSRPGLRVYKGSTEIPKVMNGLGVAILSTSKGVMTDRKARAAGIGGELLCVVA-MGQKIHPTGFRLAVNKNWSSKWFA-SSQNFPEMLKQDIEVREFLKKRLGHASVGRVTIERPA-KSARITIHSARPGVVIGKKGEDIEVLKQELQ-K--R-L-G---V------P-VHVNIEEVRKPELDAQIIADGIASQLEKRVMFRRAMKRAMQNAMR-LGAEGIKIMSSGRLNGIDIARSEWYREGRVPL--HTLRADVDYATSEAKTTYGIIGIKVWVYKGEL-K--P---GQ-V-----QA--TPA---A-------------------------------PEKK--M---RKG--A-R-NA--AA------------N------------------------------MR---------K-------IRKGDEVVVITGKD-KGKRGTVLRV-L--ETKLVVEGVNVAKKHQKPNPVRGV-AGGIVEKTMPIDASNVAIFNPASQKADRVGFKVLEDGRKVRVF---KSSGEVIGA----------MR---------------VS--ANLKSVRLSAQKCRLVADLVRGKSVDQALNILAFS--------------------------PKKGAVIIKKVLESAIANA-EH-NEG--ADID-TLRVTSIFVDKGASLKRFTARAKGRGNRIEKQTCHISLTVG--N--------------------------------------------------------------------------M------DK-KQT-RLRRAR-KT----RARI---AELK---MVRLSVHRTNSHIYAQII--DETGN-KVLASASSLEADV-R-S-AMA-NG-GNVAAAAVIGKRIAEKAKAAGIEQVAFDRSGFKY--HGRMKALADAAREHG---------L-----------------VF------------MLQPTRLKYRKQH--KG--RNT--GIATRGNKVSFGDFGLKAIGRGRLTARQIEAARRAMTRHIKRGGRIWIRIFPDKPITSKPAEVRMGGGKGSPEYYVAEIQPGKMLYEMDGVSEELAREAFRLAAAKLPIATVFVTKQ--V--GQ-------ML--LNTVQPGVGAKHAKRRVGRG--I-GSGL-GKTCGRGHKGQKSRAG-GFHKV-G--FEGGQMPLQRRL-P----K-RGFKSL--T---A-RFVCEVRLSELNL----L--PV----D----EIDLLALKQAGLVAA--Q---AQV----AKVVLSGKVERAVKLRG-ISVTAGARAAIEAAGGSIE-------------------------------MIQMQTMLEVADNTGARHVQCIKVLG--GS--KRRYASVGDIIKVSIKDAAPRGRVKKGDVYNAVVVRTAKGVRRPDGSLIKFDSNAAVLLN-NK-LEPIGTRIFGPVTRELRTERFMKIVSLAPEVL-MSRVAKNPVAIPAGVEVKF-GAADVTVKGALGSLSTAL-CNDVEVKLDNGQLTFAAK-NDSKFARAMSGTLRALLNNMVNGVSKGFEKKLQLVGVGYRAQA--QGDT--LNLSLGFSHPVAHKMPAGIKVET--PT-QT-EILVKGADKQLVGQVAAEIRAYRS-PEPYKGK---GVRYADEV-VVLKETKK---K--------MA-----------RLYDFYKDSVVPELMKQFGYKSIMQVPRIEKITVNMGVGEAV-ADKKVMEFAVGDLEKIAGQKPVVTTARKSIAGFKIRDDYPVGCKVTLRRERMYEFLDRLVTIALPRVRDFRGVSAKSFDGRGNYNMGVKEQIIFPEIEYD-KIDALRGMNITIT-T----S-A-KT-------------DEEARALLA-AFKFPFKG----------------MELNVINTQGKAVG-SLQVSDALFGREYNEALVHQVVTAFLANARSGNRAQLTRA-EVKHSTKKPFRQKGTGNARAGMTS---------TPNRRGGGRAFPNKPDENFTQKVNRKMYRAGIATILSQLVR-D-----------E-RLIVV-DD-L-S-VASPKTKEFVGAVQPM-G----L-------------E--------Q----ALFITN--ELSENLYLSSRNLPNMLVIEAVQADPYSLL---RFKKTVI---TRDAVKQL--EEQWA--------------M-----S----LG------------------------LV---GRKVGMTRIF-AED-------GATI--PVTVLDMSSNRVTQIK--TAETDG-------YNA--VQ--VT--YGS--KKAS----------R-V--NKA-DAGHF-AKAGVEAG-LGLAEFA-L---S-A-DAL-SN-F-K--PGDAIAV-E-IFTVGQLVDVTGTSKGKGFSGVIKRHNFSS-NRASHGNS-RSH--NTPGSIGQAQDPGRVFPGKRMAGQYGNVKSTVQCLEIVRV-DAE---------------RQLILVKGAVPGA-KNGDVVVRPS--VK-A--------------GA--------------------------------------MPIVKVKPTSAGRRAVVKVVNPD-LHKGAPHAALVEKKNSTGGRNHNGHITTRHRGGGHKKHYRLIDFRR-NKDG-IPAKVERIEYDPNRTAHIALLCYADGERRYIIAPRGVKVGAVLLSG-SEAPIKAGNALPIRNIPVGTTIHCVEMQPGKGAQMVRSAGASAMLLAR-EGVYAQLRLRSGEIRLVHVDCRATVGEVGNEEHSLRKLGKAGATRWR------GIRPTVRGTAMNPIDHPHGGGEGRTG-EGRVPVSPWGTPAK-GFRTRR-NKRTDNMIV--RR--RYSNKG------
Bacteria_Proteobacteria_Betaproteobacteria_Neisseriales_Neisseriaceae_Chromobacterium_group_Vitreoscilla_stercoraria_DSM_513 ---------------------------MARSLKK-GPYVDLHLLKKVDTARATSDKR-PIKTWSRRSTILPDFIGLTIAVHNGRTHVPVYISDNMVGHKLGEFAFTRTFKGHL--A----DKK--A---------K-K-------------M---S--EK-----------K-----N---V--RTLTGKVVSDKMDKTVVVLVERKVKHPLYGKVIRRSNKFHAHDEN--NEYAVGDVVTIAESRPLSKTKTWVVATLVEK-NNTI-----------------MK------N----------------QKIRIRLKAYDYSLIDHSAQEIVETAKRTGAVVKGPIPLPTKIERFNILRSPHVN-KTSREQLEIRTHLRLMDIVDWTDKTTDALMKLDLPAGVDVEIKVQ------------------------------------------------------------------------------------------------------------------------------------------------------MGQKINPTGFRLAVNKDWSSKWFA-KTSEFPTVLKQDIDVRNYLQKRLKNASVGRIVIERPA-KSAKITIFTARPGIVIGKKGEDIEVLKRDLQ-N--L-L-G---L------P-VHVNIEEIRKPELDAKIIADNIASQLEKRVMFRRAMKRSMQNAMR-AGAKGIKIMSSGRLNGIDIARSEWYREGRVPL--HTLRADVDYATSEALTTYGIIGIKVWVYKGEA-GS-Q---PQ-V-----AA--KPE---E-------------------------------KKN-------GKA--GRR-NA--AA------------N------------------------------MA---------K-------IKSGDQVIVITGKN-KGATGKVLRV-LD--GKVVVEGVNVVKRHQKPNPMRGV-EGGIVSKNAPINVSNVAIFNPETKKADRVGIKLVTEGKRVRVF---KSNGAQIDA----------MK---------------VS--AQHKNARISAQKARLIADLIRGKDVASALTILQFA--------------------------PQKAAELTYKVLGSAIANA-EH-NEG--ADID-ELKVVEIFVDKGPSLKRFSARAKGRGNRIEKQTCHITVTVG--N--------------------------------------------------------------------------M------NK-KVA-RLRRAR-KT----RAKI---AGLG---IERLSVYRSNNHIYAQII--SAEGD-KVLAQASTVETAV-R-G-DLK-SG-SSVEAAQLVGKRIAEAAKAAGVEKVAFDRAGFKY--HGRVKALADAARENG---------L-----------------SF------------MLQPTRLKYRKQH--KG--RNT--GVATRGNKVSFGDFGLKATGRGRLTARQIEAARRAMTRHIKRGGRIWIRVFPDKPITEKPAEVRMGGGKGSPEYWVAEIQPGKMLYEMDGVSEELAREAFELAAAKLPISTVFVVRQ--V--GQ-------MQ--LNTIKPAEGATHYARRVGRG--I-GSGL-GKTCGRGHKGQKSRKG-GFHKV-G--FEGGQMPLQRRL-P----K-RGFRSV--T---A-KFNDEITLSQLNN----L--PV----S----EVDLLALKQAQIISQ--N---AKV----VKVIGTGQIERAVQLAG-IKATASAKVAIEAAGGKLSD------------------------------MIQMQTMLDVADNSGARRVMCIKVLG--GS--KRRYATVGDIIKVTVKDAAPRGRVKKGDVYNAVVVRTAKGVRRADGALIKFDNNAAVILN-NK-LEPMGTRIFGPVTRELRNERFMKIVSLAPEVL-MSRVAKSPVVIPAGVEVKF-GTEVLTISGKNGELSLPL-SQDVNIALEEGQLTFTPN-NDSKHAGAMSGTLRALVNNMVKGVAEGFEKKLQLIGVGYRAQA--QGQI--LNLSLGFSHPVAYELPEGVTAVT--PS-QT-EIVISGADKQKVGQVAAEVRGYRP-PEPYKGK---GVRYADEK-VVIKETKK---K--------MA-----------RLSDFYKETVVPELMKQFNYESVMQVPRIEKITLNMGVGEAV-ADKKVMDHAVSDLEKIAGQKPVVTLARKSIAGFKIRDNYPVGCKVTLRRERMFEFLDRLITISLPRVRDFRGVNGKSFDGSGNFNMGVREQIIFPEIEYD-KIDALRGLNITIT-T----T-A-QT-------------DEEAKALLS-LFKFPFKG----------------MELKLINANGEVAG-NVAASDALFGREYNEALVHQLVTAYLANARSGNRAQKTRA-EVNHSTKKPWRQKGTGRARSGMTS---------SPIWRKGGRAFPNKPDENFTQKVNRKMFRAGIATILSQLVR-D-----------D-RLVVV-ED-L-T-VDSPKTKAFAEQVKNM-G----L-------------E--------Q----VLFLTT--QLDENVFLSSRNLHNVLVLEAHQADPYSLL---RFKKVVL---TKAAVAQL--EEQWA--------------M-----S----LG------------------------LV---GRKVGMTRVF-DEQ-------GASV--PVTVLEMTANRVTQVK--TKDTDG-------YEA--VQ--VT--FGS--KKAN----------R-V--NKT-EAGHF-AKAGVEAG-SGLIEFA-I--------EA-GE-L-K--AGDVIEV-S-MFEAGQLVDITGTSKGKGFAGTIKRHNFDS-QRTSHGNS-RSH--RVPGSIGQAQDPGRVFKGKRMAGQYGNTKSTVQNLVVVRV-DAE---------------RNLLLVKGAVPGS-INSDVVVRPS--VK-A--------------GA--------------------------------------MAIVKMKPTSAGRRGMVRVVTEG-LHKGAPYAPLLEKQNSTAGRNNGGRITTRHKGGGHKHHYRMIDFKR-NKDG-IPATVERIEYDPNRTAHIALLCYADGERRYIIAPRGLKAGAQVVSG-AESAIKVGNTLPIRNIPVGTTIHCIEMKPGKGAQIARSAGTSAMLLAR-EGIYAQLRLRSGEIRKIHVDCRATIGEVGNEEQSLKKIGKAGANRWK------GIRPTVRGVVMNPVDHPHGGGEGRTG-EGREPVSPWGTPAK-GYRTRS-NKRTNNMIV--RR--RFSNKG------
Bacteria_Proteobacteria_Betaproteobacteria_Neisseriales_Neisseriaceae_Conchiformibius_steedae_DSM_2580 ---------------------------MARSLKK-GPYVDLHLLKKVDAARATNDKR-PIKTWSRRSTILPDFIGLTIAVHNGRTHVPVFISDNMVGHKLGEFSLTRTFKGHL--A----DKK--A---------K-KK------------M---S--TE-----------K-----T---V--RTLQGKVVSDKMDKTVTVLVERKVKHPLYGKIVRRSTKIHAHDEQ--NQYGIGDVVVIQESRPLSKTKSWVVKELVEK-ARTV-----------------MA------N----------------QKIRIRLKAYDYSLIDKSAQEIVETAKRTGAVVKGPIPLPTKIERFNILRSPHVN-KTSREQLEIRTHLRLMDIVDWTDKTTDALMKLDLPAGVDVEIKVQ--MSMHDPISDMLTRIRNAQRSSKAAVAM-PSSKLKCAIAKVLKEEGYIEDFSVS-A--DA-K-PVLSVEL--KYY--A-G--RP--VI--EQIKRVSRPGLRVYKGADEIPTVMNGLGIAVVSTSKGVMTDRKARAAGIGGELLCIVA-MGQKIHPVGFRLAVNKDWSSKWFA-KSTDFADVLKQDIDVREYLSKRLANASVGRVVIERPA-KSARITIHSARPGVVIGKKGEDIEILKRDLE-K--L-M-G---V------S-VHVNIEEIRKPELDAQIIADGIAQQLEKRVQFRRAMKRAMQNAMR-AGAKGIKIMTSGRLNGADIARSEWYREGRVPL--HTLRADVDYATSEAHTTYGVIGLKVWVYKGEA--------GQ-V-----QA--KPE-----------------------------------QENR--R---RKG--G-R-HA--AT------------N------------------------------MN---------K-------IIKGDRVVVIAGKD-KGKQGEVLRV-LG--EKVVVEGVNVAKRHQKPNQMRGI-EGGIVLKNMPLAISNVALVNPATGKADRVGIKLVGEGKRVRVF---KSNGAEVPTPQRGK-----MR---------------VS--ASHKNARISAQKARLVADLIRGKDVAQALNILAFS--------------------------PKKGAELIKKVLESAIANA-EH-NEG--ADID-ELKVVTIYVDKAASLKRFQARAKGRGNRIEKQTCHINVTVG--N--------------------------------------------------------------------------M------NK-KVA-RLRRAR-KT----RARI---AGLN---MVRLCVFRSNSHIYAQVI--SAEGD-KVLASASTVEAEV-R-G-SLK-SG-GNVEAAALVGKRIAEKAKAAGIEKVAFDRSGFQY--HGRVKALAEAARENG---------L-----------------SF------------MLQPTRMKYRKQH--KG--RNT--GIATRGNTVAFGDFGLKAVGRGRLTARQIEAARRAMTRHIKRGGRIWIRVFPDKPITEKPIQVRMGGGKGSVEYYVAEIQPGKVLYEMDGVAESLAREAFALAAAKLPIATTFVIRQ--V--GK-------MF--LNTIQPAEGAKHAPRRVGRG--I-GSGL-GKTGGRGHKGQKSRAG-GFHKV-G--FEGGQMPLQRRL-P----K-RGFKSL--T---A-AFNAEVRLSALNA----V--AV----N----EIDVLVLKQAGLVAA--D---AQN----VKIIASGELTKAVTLKG-IKATKGAKAAIEAAGGKVEE------------------------------MIQMQTILDVADNSGARRVMCIKVLG--GS--KRRYANVGDIIKVAVKDAAPRGRVKKGDVYNAVVVRTAKGIRRPDGALIKFDNNAAVLLN-NK-LEPMGTRIFGPVTRELRGERFMKIVSLAPEVL-MSRVAKNPVTVPAGVEVNF-GTDALTVKGKNGALSLPL-TGAVKVELDNGVLTFAAA-DESKHARAMSGTVRALVANMVKGVSEGFEKKLQLIGVGYRAQA--QGSK--LNLSLGFSHPVEYEMPAGVSVQT--PS-QT-EIVLSGADKQVVGQAAAEIRAFRP-PEPYKGK---GVRYVGEV-VVMKEAKK---K--------MA-----------RLSEHYKNVVVPELMKQFGYKSIMEVPRIEKITLNMGVGEAV-ADKKVMEHAVADLQKIAGQKPVVTVARKSIAGFKIRDNYPVGCKVTLRRERMFEFLDRLVTIALPRVRDFRGVSGKSFDGRGNYNMGVREQIIFPEIEYD-KIDALRGLNITIT-T----T-A-KT-------------DEEAKALLS-LFKFPFKG----------------MELKLIDAKGQVAG-SVNASDVLFAREYNEALVHQLVTAYLANARSGNRAQKTRA-EVKHSTKKPWRQKGTGRARSGMTS---------SPLWRKGGRAFPNKPDENFSHKVNRKMYRAGMAAILSQLVR-D-----------E-RLFVI-ED-L-S-AATPKTKEFAEQVKNL-G----M-------------E--------N----VLFVTK--QLDENVYLSSRNLPNVLVLEATQADPYSLL---RYKKVVL---TKDAVAQL--EEQWV--------------M-----T----LG------------------------LV---GRKVGMTRVF-TDQ-------GASI--PVTVLELSANRVTQIK--SEATDG-------YNA--VQ--VT--FGQ--KKAN----------R-V--NQA-EAGHF-AKAGVEAG-RGLHEFA-V---S-A-EKA-AE-L-K--AGDEVTV-A-IFEAGQLVDVTGTSKGKGFSGTIKRHNFGA-QRTSHGNS-RSH--RVPGSIGMAQDPGRVFPGKRMAGQYGNTKSTVQNLEIVRV-DTE---------------RNLLLVKGAVPGA-VNSNVIVRHA--VK-V--------------GA--------------------------------------MAIVKMKPTSAGRRGMVRVVTEG-LHKGAPYAPLLEKKNSTAGRNNNGHITTRHKGGGHKHHYRVIDFKR-NKDG-IPAKVERIEYDPNRTAHIALLCYADGERRYIIAPRGIKAGAVLVSG-SEAAIKAGNTLPIRNIPVGTTIHCIEMKPGKGAQIARSAGASAVLLAK-EGSYAQVRLRSGEVRRIHVNCRATVGEVGNEEQSLKKIGKAGANRWR------GIRPTVRGVVMNPVDHPHGGGEGRTG-EAREPVSPWGTPSK-GYRTRN-NKRTDNMIV--RR--RYSNKG------
Bacteria_Proteobacteria_Betaproteobacteria_Neisseriales_Neisseriaceae_Deefgea_rivuli_DSM_18356 ---------------------------MARSLKK-GPFVDLHLLKKVEAVRATNDKR-PVKTWSRRSTVLPDFVGLTIAVHNGKQHIPVYVNENMVGHKLGEFALTRTFKGHA--A----DKK--S---------K-R-------------M---S--EA-----------K-----L---K--RTLTGRVVSAKMDKTVTVLVERLVKHPLYGKMVRQSKKYHAHDET--NQYADGDLVMIAECRPLSKTKNWTVTALVEK-ARAA-----------------MQ------N----------------QKIRIRLKAFDYALIDRSAQEIVETAKRTGAVVKGPIPLPTKIERYDILSSPHVN-KTARDQFEIRTHLRMLDIVDPTDKTVDALMKLDLPAGVDVEIKLN--MAMHDPIADMLTRIRNAQRADKAAVAM-PSSKLKVAIAKVLVEEGYVESFTIA-G--DV-K-PVLTIEL--KYY--A-G--RP--VI--ERLDRVSKPGLRDYRGAGDIPNVMNGLGVAIVSTSKGVMTDRKARANGVGGELLCIVA-MGQKIHPTGFRLPVTKNWSSRWYA-NSSNFAKMLNEDIEVRAFLKKKLVGAAVSRIVIERPA-KNAKVTIYSARPGVVIGKKGEDIEQLKLALQ-K--I-L-N---V------P-VHVNIEEVRKPEIDAQIIADSITAQLEKRVMFRRAMKRAMQNAMR-LGAQGIKIMSSGRLNGIEIARTEWYREGRVPL--HTLRADIDYATSEAKTTYGIIGVKVWVYKGDL-K--P---GE-R-----VA--AEP---V--------------------------------EPQ--KKP-RKG--P-R-NA--AA------------N------------------------------MN---------K-------IRKGDEVIVLTGKD-KGKRGTVLTS-IPAEGRVVVEGVNIVKKHQKPNPMRGV-QGGIVELTKSVDVSNVAIFNTATGKADRVGFKTLEDGKKVRVF---KSSGEVVGG----------MQ---------------VS--AVLSNTRLSAQKARLVADLVRGKPVEQALNILAFS--------------------------PKKGAVLIKKVLESAIANA-EH-NEG--ADID-TLKVKTIYVDKGPSLKRFTARAKGRGNKIEKQTCHITLTVG--D--------------------------------------------------------------------------M------DK-NQS-RLRRAR-KT----RAKI---AELK---VVRLSVHRTNSHMYAQII--DATGG-NVLAAANTLEAGL-R-A-EVK-NG-GSVAGATAVGKLIAERAKAAGIESVAFDRSGFQY--HGRVKALADAAREAG---------L-----------------AF------------MLQPTRLKYRKVQ--KG--RNT--GIATRGNTVAFGEYGLKATTRGRLTARQIESARRAITRYIKRGGRVWIRAFPDKPISTKPAEVRMGGGKGSPDYYVAEIQPGKVLYELNGVSEEVAREAFRLASAKLPFQVTMVTRQ--V--GQ-------MQ--LNNLTPGAGAKHASKRVGRG--I-GSGL-GKTCGRGHKGQKSRTG-GFHKV-G--FEGGQMPLQRRL-P----K-RGFVSL--A---K-GKNAEITLSELNA----L--PI----G----EVDLLSLIQAGLISQ--H---SLT----CKVVLSGTIERAVTVKG-LGVTKGAKAAIEAAGGSISE------------------------------MIQMQSKLDVADNTGARSVMCIKVLG--GS--KRRYASVGDIIKVSIKDAAPRSRVKKGDVYNAVVVRTAKGVRRADGALIKFDGNAAVLLN-AK-LEPIGTRIFGPVTRELRTERFMKIVSLAPEVL-MSRVAKNPVTIPAGVEVNI-AAGEIVVKGPKGSLAQPI-VSDVTVKIEDGNVVFAAN-GNSKFARAMSGTLRALVNNMVNGVSKGFERKLTLVGVGYRAQA--QGEV--LNLSLGFSHPVAHSIPKGITCET--PT-QT-EILLKGADKQLVGQVAAEIRAYRS-PEPYKGK---GVRYADEV-VVIKETKK---K--------MA-----------RFQEIYENQIVPKLVEQFGYKSVMQVPRIEKITINMGVGEAV-ADKKVMDFAVGDMQKIAGQKPVVTKSKKSIAGFKIRDNYPVGCKVTLRRERMFEFLDRLITIALPRVRDFRGVGGKSFDGRGNFNMGVKEQIIFPEIEYD-KIDALRGMNITIT-T----T-A-KT-------------DDEARALLA-AFKFPFKT----------------MELKVVNSKGEAQV-AVAASDDLFGREFNEALVHQVVTAYFANARSGNRAQLGRG-NVKHSTKKPWRQKGTGRARAGMTS---------SPLWRGGGRAFPNSPDENFSHKVNRKMYRAGIATIMSQLVR-E-----------E-RLIIV-DS-F-A-LEAPKTKAFAQKLAEM-Q----L-------------D--------N----VLIVTK--ELDENLYLASRNLPHVLVLEAAQVDPVSLV---RFKKVVF---TRDALQAF--EELFA--------------M-----S----LG------------------------LV---GRKVGMTRVF-AED-------GASI--PVTVLDMTANRVTQIK--TLEADG-------YSA--VQ--VT--FGT--KKAS----------R-V--NKA-EAGHF-AKAGVEAG-LALVEFL-V---P-A-EKA-AE-L-K--AGDALSV-E-LFSVGQMVDVTGTSQGKGWAGVIKRYHFAS-NRATHGNS-LSH--RSAGSIGQAQDPGRVLPGKRMAGQLGNVKRTVQNLEIVRV-DAE---------------RQLLLVKGGVPGS-KGNDVIVRSS--VK-A--------------GA--------------------------------------MALVKVKPTSPGRRAVVKVVSPD-LHKGAPYAPLLVKKSKTGGRNNNGHITTRHIGGGHKQHYRLVDFRR-NKDG-IVAKVERLEYDPNRTANIALLCYTDGERAYIIAPKGLSAGMTVVSG-SDAPIKVGNTLPIRNIPVGSTIHCIEMQPGKGAQIARSAGTSVQLLAR-DGAYAQLRLRSGEIRKVHVDCRATIGEVGNGEHSLRSYGKAGAKRWL------GIRPTVRGTAMNPVDHPHGGGEGRTG-EGRVPVSPWGQPAK-GYRTRR-NKRTSNMIV--RR--RPANKR------
Bacteria_Proteobacteria_Betaproteobacteria_Neisseriales_Neisseriaceae_Eikenella_corrodens_ATCC_23834 ---------------------------MARSLKK-GPYVDLHLLKKVDAARAGNDKR-PIKTWSRRSTILPDFIGLTIAVHNGRTHVPVFISDNMVGHKLGEFALTRTFKGHL--A----DKK--A---------Q-K-------------M---S--DA-----------K-----I---V--RTLQGRVISDKMDKTVTVLIERRVKHPLYGKIIQRSTKIHAHDER--NECKVGDVVVIAEGRPLSKTKSWVVQSLLEK-SQEI-----------------MA------N----------------QKIRIRLKAYDYSLIDRSAQEIVETAKRTGAVVKGPIPLPTKIERFNILRSPHVN-KTSREQLEIRTHLRLMDIVDWTDKTTDALMKLDLPAGVDVEIKVQ--MSMHDPISDMLTRIRNAQRANKASVAM-PSSKVKCAIAKVLQEEGYIDSFSVS-S--GV-K-PILEIQL--KYY--L-G--KP--VI--EQIKRVSRPGLRVYKGADSIPRVMNGLGIAIVSTSKGVMTGHKALAAGVGGELLCVVA-MGQKIHPTGFRLAVNKDWSSKWFA-KSTEFAAVLKQDIDVRDYLRKRLANASVGRVVIERPA-KSARITIHTARPGVVIGKKGEDIEVLKQDLQ-Q--L-L-G---V------P-VHVNIE-----------------------------------------------------------------------------------------------------------------------------------------------------------------------------------------------------------------------------------------MS---------K-------IIKGDHVVVISGRD-KGKQGQVTRL-LG--DKVVVEGVNLVKRHQKPNPMRNV-EGGVVIKNMPIHISNVAIYNKETQKADRVGVKLIDDGRRVRVF---KSNGAELA-----------MR---------------VS--AQHKNARISAQKARLVADLIRGKEVEQALNILTFS--------------------------TKKGAELIKKVLESAIANA-EH-NEG--ADID-ELKVVTIFVDKGPSLKRFRARAKGRGNRIEKQTCHINVTVG--N------------------------------------------------------------------------------------------------------------------------------------------------------------------------------MGKRIAEKAKALGIERVAFDRSGFQY--HGRVKALAEAARENG---------L-----------------NF------------MLQPVRMKYRKQH--KG--RNT--GVATNGYDVSFGNFGLKAIGRGRLTARQIEAARRAMTRHIKRGGRIWIRVFPDKPITEKPIQVRMGGGKGSVEYYVAEIKPGKVLYEMDGVSESLAREAFALAAAKLPIRTTFVSRQ--V--GK-----------------------------------------------------------------------MPLQRRL-P----K-RGFKP---S---SLQV-A-ITLSDLNK----V--SG----K----EVDILTLKQNGLLNS--R---VNA----VKVVATGSISKALTVSDI-KVTKGAQAAIEAVGGVVEPS-----------------------------MIQMQTILDVADNSGARRVMCIKVLG--GS--KRRYASVGDVIKVSVKDAAPRGRVKKGDVYNAVVVRTAKGIRRADGALIKFDNNAAVLLN-AK-LEPMGTRIFGPVTRELRTERFMKIVSLAPEVI-MSRIAKNPVHVPTGLDVEL-GAGKLVIKNKSDKLSVAV-PSSISVQFADGQLAFSAV-ANTKEADAMSGTIRAIAANMVKGLAEGFEKRLQLVGVGYRAQA--QGST--LNLSLGFSHPVVYDMPEGVSVQT--PT-PT-EIVLKGANKQIVGQVAAEIRGFRP-PEPYKGK---GVRYLDEV-VVLKEAKK---K--------MA-----------RLREFYIETVVPALMSQFGYKSIMEVPRIEKITLNMGVGEAV-VDKKVMEHAVSDLEKIAGQKPVVTLARKSIAGFKIRDDYPVGCKVTLRKERMFEFLDRLISVALPRVRDFRGVNGKSFDGQGNYNMGVREQIIFPEIEYD-KIDTLRGLNITIT-T----T-A-KT-------------DEEARALLS-LFKFPFKG----------------MELKVIDAKGQVSG-SLAASDALFAREYNEALVHQLVTAFLANARSGNRAQLTRA-EVKHSTKKPWRQKGTGRARAGMSS---------SPLWRGGGRTFPNKPDENFTQKVNRKMYRAGMATILSQLVR-D-----------E-RLFVI-EE-L-S-VATPKTKAFAEQVKNL-G----M-------------E--------Q----VLFVTN--QLDENVYLSSRNLPNVLVLEAQQIDPYSLL---RYKKVVV---TKEAVAQL--EEQWV--------------M-----T----LG------------------------LV---GRKVGMTRVF-TEQ-------GVSV--PVTVLEMSPNRVTQVK--SKDTDG-------YAA--VQ--VT--FGQ--KKAN----------R-V--NKA-EAGHF-AKAGVEAG-RGLHEFA-L---T-E-EKL-AE-L-K--VGDEVTV-A-IFEAGQFVDVTGTSKGKGFAGTIKRHNFGA-QRASHGNS-RSH--RVPGSIGMNQDPGRVFPGKRMAGQYGNTTATVQRLEVVRV-DAE---------------RNLLLVKGAVPGA-ANGDVVVRPS--VK-V--------------GA--------------------------------------MAIVKMKPTSAGRRGMVRVVAEG-LHKGAPYAPLVEKKNSIAGRNHNGHITTRHKGGGHKHHYRVVDFKR-DKDN-IPAKVERIEYDPNRTAFIALLCYADGERRYIIAPRGIQAGAVLVSG-AEAAIKVGNALPIRNIPVGTTIHCIEMKPGKGAQIARSAGASAVLLAK-EGVYAQVRLRSGEVRKIHIDCRATVGEVGNEEQSLKKIGKAGANRWR------GIRPTVRGVVMNPVDHPHGGGEGRTG-EAREPVSPWGTPAK-GYRTRN-NKRTDNMIV--RR--RYSNKG------
Bacteria_Proteobacteria_Betaproteobacteria_Neisseriales_Neisseriaceae_Formivibrio_citricus_DSM_6150 ---------------------------MARSIKK-GPFVDLHLIKKIENARASNDRR-PIKTWSRRSTVLPDFVGLTIAVHNGKQHVPVYVNENMVGHKLGEFALTRTFKGHA--A----DKK--A---------K-R-------------M---V--ES-----------K-----L---K--RTLTGRVVSNKMDKTVTVLVERLVKHPLYGKVVRKSNKYHAHDEN--NQYAEGDVVVIEETRPLSKTKNWVVKELVEK-ARTI-----------------MQ------N----------------QKIRIRLKAFDYALIDRSAQEIVETAKRTGAVVKGPVPLPTKIERFDILRSPHVN-KTSRDQFEIRTHLRLMDIVDPTDKTVDALMKLDLPAGVDVEIKLQ--MAMHDPIADMLTRIRNAQRAEKAAVEM-PSSKLKVAIAKVLKDEGYIESFAIA-G--DV-K-PVLSIEL--KYY--A-G--RP--VI--ERIERVSKPGLRVYKGATEIPQVMNGLGVAILSTSKGVMTDRKARSHGVGGELLCFVA-MGQKIHPTGFRLAVTKNWSSRWFA-NSKSFSTMLNEDLEVREYLKKKLANAAVSRVVIERPA-KNAKITIHTARPGVVIGKKGEDIELLKRQLQ-G--I-L-N---V------P-VHVNIEEVRKPEIDAQIIADSIASQLEKRVMFRRAMKRAMQSAMR-LGAQGIKIMSSGRLNGIEIARTEWYREGRVPL--HTLRADVDYATSEAKTTYGIIGIKVWVYKGDV-K--P---GE-K-----SA--VVE---V-------------------------------PETQ--RKA-RKG--A-R-NA--AA------------N------------------------------MN---------K-------IRKGDEVIVITGKD-KGKRGTVLRV-IPAEDRVVVDGVNVVKKHAKPNPMRGI-QGGIVEKTLSIHVSNVAIFNKASGKADRVGFKVQEDGKKVRVF---KSTGEVVGG----------MQ---------------VS--AVLSNTRLSAQKARLVADLVRGKPVEQALNILAFS--------------------------PKKGAVLIKKLLESAIANA-EH-NEG--ADID-ALKVKVIYVDKGPSLKRFMARAKGRGAKIEKQTCHITLTVG--D--------------------------------------------------------------------------M------DN-NQ--RIRRAR-KT----RAKI---AELK---MVRLSVHRTNSHIYAQII--DETGG-KVLASASTLEAEV-R-S-QIK-NG-SNVEAAVVVGKRIAEKAKAAGVENVAFDRSGFKY--HGRVKAVAEAAREAG---------L-----------------VF------------MLQPTRLKYRKQQ--KG--RNT--GIATRGVAVSFGEFGLKATSRGRLTARQIEAARRAITRHIKRGGRVWIRVFPDKPISKKPAEVRMGNGKGSPEYYVAEIQPGKVLYELDGVGEEVAREAFRLASAKLPFATTFVTRQ--V--GQ-------ME--LNTLQPGVGAKHAKRRVGRG--I-GSGL-GKTCGRGHKGQKSRTG-GFHKV-G--FEGGQMPLARRL-P----K-RGFKSL--S---S-GKTAEVRLSEINL----L--PV----N----EIDLLVLLQAGIVSQ--H---ATA----AKVVLSGKIERAVTVKG-LSLTQGARAAIEAAGGSIVE------------------------------MIQMQSRLEVADNTGAREVMCIKVLG--GS--KRRYASVGDIIKVSIKDAAPRGRVKKGDVYNAVVVRTAKGVRRADGSLIKFDGNAAVLLN-NK-LEPIGTRIFGPVTRELRTERFMKIVSLAPEVL-MSRVAKNPVAIPAGVEVKL-EAGAITVKGPNGTLSQAL-CADVEVKVENNAVTFAAK-SAAKQSRSMSGTLRALVNNMVTGASKGFERKLNLVGVGYRAQA--QGDA--LNLTLGFSHPVVHKMPAGVQVTT--PT-QT-EIVLKSADKQRLGQVAAEIRAYRA-PEPYKGK---GVRYSDEV-VTIKETKK---K-------MMA-----------RLQDFYKDTVVPELVKQFGYKSMMEVPRIEKITLNMGVGEAV-ADKKVMEHAVSDMQKIAGQKPIVTKAKKSIAGFKIRDDYPIGCKVTLRRDRMYEFLDRLVTIALPRVRDFRGVSAKSFDGRGNYNMGVREQIIFPEIEYD-KIDALRGMNITIT-T----T-A-KT-------------DEEARALLA-AFKFPFKS----------------MELKVINAQGEAQA-AVAASDALFARDFNEALVHQLVTAYLANARSGNRAQKGRS-EIARSTKKPFRQKGTGNARAGMAS---------SPLWRGGGKTFPSSPDENFTQKVNRKMFRAGIATILSQLVR-E-----------E-RLVVV-DG-F-A-LETPKTKAFAEKLAGL-K----L-------------D--------N----ALIITK--ELDENLYLASRNLPGVLVLEPSQADPVSLV---RFKKVVL---TREALQAF--EEMYA--------------M-----S----LG------------------------LV---GRKVGMTRVF-AED-------GASV--PVTVLDMSANRVTQIK--TSETDG-------YTA--VQ--VT--FGA--KKAN----------R-V--NKA-EAGHF-AKAGVEAG-LALVEFD-V---T-A-EKL-AE-L-K--AGDTLSV-E-IFSVGQLVDVTGTSQGKGFAGAIKRHNFSS-NRATHGNS-RSH--NVPGSIGQAQDPGRVLPGKRMPGHMGNAKRTTQNLEIVRV-DAE---------------RQLLLVKGAVPGC-KGNDVIVRPA--VK-A--------------GA--------------------------------------MALVKVKPTSPGRRAVVKVVNPD-LHKGAPHAALLESQSKHAGRNNNGHITTRHKGGGHKQHYRVIDFRR-NKDG-VVAKVERLEYDPNRTANIALLCYADGERSYIIAPKGLKAGMTVVSG-SDAPIKVGSAMPIRNIPVGTTIHCVEMQPGKGAQLARSAGASVQLLAR-EGAYAQLRLRSGEIRKVHVDCRATIGEVGNEEHSLRSYGKAGAKRWL------GIRPTVRGVVMNPVDHPHGGGEGKTG-EGRVPVTPWGQPTK-GFRTRS-NKRTNNMIV--RR--RNANKG------
Bacteria_Proteobacteria_Betaproteobacteria_Neisseriales_Neisseriaceae_Kingella_kingae_PYKK081 ---------------------------MARSLKK-GPYVDLHLLKKVDTARATNDKR-PIKTWSRRSTILPDFIGLTIAVHNGRTHVPVFISDNMVGHKLGEFSLTRTFKGHL--A----DKK--A---------K-KK------------M---S--TE-----------K-----T---V--RTLQGKVVSDKMDKTVTVLVERKVKHPLYGKIVRRSTKIHAHDEQ--NQYGIGDVVVIEESRPLSKTKSWVVKELVEK-ARTV-----------------MA------N----------------QKIRIRLKAYDYALIDRSAQEIVETAKRTGAVVKGPIPLPTKIERFNILRSPHVN-KTSREQLEIRTHLRLMDIVDWTDKTTDALMKLDLPAGVDVEIKVK--MSMHDPISDMLTRIRNAQRSNKVAVAM-PSSKLKCAIAKVLKEEGYIEDFAVS-T--DA-K-PELSITL--KYY--S-G--RP--VI--EQIKRVSRPGLRVYKGSDEIPAVMNGLGVAIVSTSKGVMTDRKARAAGIGGELLCIVA-MGQKIHPVGFRLAVNKDWSSKWFA-KSTEFAAVLKQDIDVREYLEKRLANASVGRVVIERPA-KSARITIHTARPGVVIGQKGADIEVLKCDLE-K--L-L-G---V------A-VHVNIEEIRKPELDAQLIADGIAQQLEKRVQFRRAMKRAMQNAMR-AGAKGIKIMTSGRLNGADIARSEWYREGRVPL--HTLRADVDYATSEALTTYGIIGLKVWVYKGEM--------GQ-V-----QA--QPE-----------------------------------RENR--RNN-RKG--G-R-NA--AT------------N------------------------------MN---------K-------IIKGDQVVVITGKD-KGKQGQVVRV-LG--DKVIVEGINVVKRHQKPNPMRGV-EGGIIVKEMPLAISNVAIFNPETKKADRVGIKLVGEGKRVRVF---KSNGAEVPAVTRGA-----MR---------------VS--AQHNNARISAQKARLVADMIRGKDVAQALNILAFS--------------------------PKKGAELIKKVLESAIANA-EH-NNG--ADID-ELKVVTIFVDKGPSLKRFQARAKGRGNRIEKQTCHINVVVG--N--------------------------------------------------------------------------M------NK-KIA-RLRRAR-KT----RARI---ADLK---MVRLCVSRTNSHIYAQII--SAEGD-KVLAAASTVEAEI-R-G-SLK-SG-GNVEAATVVGKRIAEKAKAAGIEKVAFDRSGFQY--HGRVKALAEAARENG---------L-----------------SF------------MLQPTRLKYRKQH--KG--RNT--GVATRGNTVSFGDFGLKAVARGRLTARQIEAARRAMTRHIKRGGRIWIRVFPDKPITAKPIQVRMGGGKGSVEYYVAEIQPGKVLYEMDGVAESLAREAFALAAAKLPIATTFVTRQ--V--GK-------MF--LNTIQPAEGATHAQRRVGRG--I-GSGL-GKTGGRGHKGQKSRAG-GYHKV-G--FEGGQMPLQRRL-P----K-RGFKSL--T---A-KFNAQVTLSELNA----V--AV----E----EIDVLTLKQAGLIAA--N---AEV----VKVIASGSLKKAVTLKG-IKATQGAKAAIEAAGGKVEE------------------------------MIQMQTILDVADNSGARRVMCIKVIG--GS--KRRYANVGDIIKVAVKDAAPRGRVKKGDVYNAVVVRTAKGIRRPDGALIKFDNNAAVLLN-NK-LEPMGTRIFGPVTRELRTERFMKIVSLAPEVL-MSRVAKNPVTVPAGVEVNF-GTDALTVKGKNGALSLPL-TGAVKVELNDGQLTFAPT-DESKHANAMSGTVRALVANMVKGVSEGFEKKLQLIGVGYRAQA--QGKT--LNLSLGFSHPVVYEMPEGVSVAT--PS-QT-EIVLTGADKQAVGQAAAEIRGYRP-PEPYKGK---GVRYVGEN-VIMKEAKK---K--------MA-----------RLQDYYKNTVVPELMKQFGYKSIMEVPRIEKITLNMGVGEAV-ADKKVMEHAVGDLQKIAGQKPVVTVARKSIAGFKIRDNYPVGCKVTLRRERMFEFLDRLVTIALPRVRDFRGVSGKSFDGSGNYNMGVREQIIFPEIEYD-KIDALRGLNITIT-T----T-A-KT-------------DEEAKALLS-LFKFPFKG----------------MELKLINAQGQVSG-SVAGSDALFAREYNEALVHQLVTAYLANARSGNRAQKTRA-EVKHSTKKPWRQKGTGRARSGMTS---------SPLWRKGGRAFPNKPDENFTQKMNRKMYRAGMATILSQLVR-D-----------E-RLFVI-EN-L-S-AATPKTKEFADQVKNL-G----M-------------E--------Q----VLFVTK--QLDENVYLSSRNLPNVLVLEATQADPYSLL---RYKKVVL---TKDAVAQL--EEQWV--------------M-----T----LG------------------------LV---GRKVGMTRVF-TEQ-------GASI--PVTVLEMSANRVTQVK--SKEADG-------YTA--VQ--VT--FGQ--KKAK----------H-V--NKA-QAGHF-AKAGVEAG-RGLHEFP-V---S-E-EKA-AE-L-K--AGDIITV-E-LFQAGQLVDVTGTSKGKGFSGTIKRHNFGA-QRTSHGNS-RSH--RVPGSIGMAQDPGRVFPGKRMAGQYGNTQSTVQHLEIIRV-DVE---------------RNLLLVKGAVPGA-VNSDVVIRHS--VK-V--------------GA--------------------------------------MAIVKMKPTSAGRRGMVRVVTEG-LYKGAAYAPLLEKKNSTAGRNNNGHITTRHKGGGHKHRYRIVDFKR-NKDG-IPAKVERIEYDPNRTAHIALLCYADGERRYIIAPRGIQAGAVLVSG-SEAAIKVGNTLPIRNIPVGTTIHCIEMKPGKGAQIARSAGASAVLLAK-EGIYAQVRLRSGEVRRIHVDCRATIGEVGNEEQSLKKIGKAGANRWR------GIRPTVRGVVMNPVDHPHGGGEGRTG-EAREPVSPWGTPAK-GYRTRN-NKRTDNMIV--RR--RYSNKG------
Bacteria_Proteobacteria_Betaproteobacteria_Neisseriales_Neisseriaceae_Leeia_oryzae_DSM_17879 ---------------------------MARSIKK-GPFVDGHLLKKVETVRSTNDKR-PIKTWSRRSTILPDFVGLTIAVHNGRQHVPVYVNENMVGHKLGEFALTRTFKGHA--A----DKK--A---------K-R-------------M---S--DT-----------K-----I---I--RSLTGRVVSDKMDKTVTVLVERRVKHPLYGKVIRLSKKYHAHDEN--NEFGIGDVVVIEESRPLSKTKTWRVKELIEK-AR-------------------MQ------N----------------QKIRIRLKAFDYQLIDRSAQEIVDTAKRTGAVVKGPVPLPTKIERFDVLRSPHVN-KTSRDQFEIRTHMRLMDIVDPTDKTVDALMKLDLPAGVDVEIKLQ--MSMSDPIADMLTRIRNAQQAGKEVVAM-PSSKLKAAIAAVLKDEGYIDGFNVS-EEAGN-K-RTLNIEL--RYY--A-G--RP--VI--ERIERVSKPGLRIYKGNGDIPSVMNGLGVAIVSTSKGVMTDRKARANGVGGELLCIVA-MGQKIHPTGFRLAVTKNWSSKWYA-NSRNFGTMLNEDIKVREYLKKKLAHAAVSKVIIERPA-KNAKITIHSARPGVVIGKKGEDIEVLRADLQ-K--L-L-G---V------P-VHVNIEEVRKPEIDSQLIADNIASQLEKRVMFRRAMKRAMQNAMR-LGAQGIKIMSSGRLNGIDIARTEWYREGRVPL--HTLRADIDYATSEAKTTYGIIGIKVWVYKGDS-NS------Q-Q-----VA--APA-----------------------------------VEPE--KKS-RKS--GAK-HA--AT------------N------------------------------MQ---------K-------IRKSDEVVVIAGKD-KGKRGVVKSV-L-DNGYVVVEGVNVAKKHVKPNPVKGV-AGGIVAMELPLHVSNVALFNAATQKADRVGFKLLDDGKKVRVF---KSSGEQVGA----------MQ---------------VS--AVLKNARLSAQKCRLVADLVRGKSVDQALNILQFS--------------------------PKKGATLIRALLESAIANA-EH-NEG--ADID-TLKVTTIYVDKGPSLKRFSARAKGRGNRIEKQTCHVTLTVG--E--------------------------------------------------------------------------M------DK-KQS-RLRRAL-KT----RARI---ADQK---QIRLTVYRSNSHIYAQVI--AADGA-SVLASASTLDKDL-R-D-ALA-NG-GNIKAAEVIGQRIAEKAKAAGVTKVAFDRSGFQY--HGRVKALADAARANG---------L-----------------EF------------MLQPTRTKYRKQQ--KG--RNT--GLATRGASVSFGEFGLKATGRGRLTARQIEAARRAMTRHIKRGGRIWIRVFPDKPISSKPAEVRMGNGKGSPEYWVAEIQPGKVLYEMDGVSEELAREAFRLAAAKLPFSTTFVVRM--V--GQ-------MF--LNTIKPAEGAKHAKRRVGRG--I-GSGL-GKTAGRGHKGQKSRAG-GFHKV-G--FEGGQMPLQRRL-P----K-RGFNSL--T---R-NDVVEVRLSELAL----L--PV----T----DVDLLVLKQAGLVSG--R---AKG----AKLILSGAVDRAYKLSG-ILATEGAAAAITAAGGSIAE------------------------------MIQMQSKLDVADNTGARSVMCIKVLG--GS--KRRYATIGDIIKVSIKDAAPRGRVKKGDVYNAVVVRTAKGVRRPDGSLVRFDGNAAVLLN-NK-LEPIGTRIFGPVTRELRTERFMKIVSLAPEVI-MSRVAKNPVALPAGVSVAV-TATDITVKGPLGSLVQPL-TGVVKIEQVESELVFAAA-EETKHARAMSGTLRALVANMVKGVSVGFEKKLQLVGVGYRAQA--AGDV--LNLTLGFSHPVAYTLPQGVKAET--PT-QS-EILLKGANKQQIGQAAAEIRAYRS-PEPYKGK---GVRYADEV-VVIKETKK---K--------MA-----------RLYDYYKSAIVPELVKQFGYKSVMEVPRIEKITLNMGVGEAV-ADKKVIEFAVGDMQKLAGQKPVITLSKKSIAGFKIRDNYPVGCKVTLRRERMYEFLDRLVTIAMPRIRDFRGVSAKSFDGRGNYNMGVKEQIMFPEIDYD-KIDALRGMNITIT-T----T-A-KT-------------DDEARALLA-AFRFPFKN----------------MELKVINETGAVVG-TLTASDALFARDYNEDLVHQVVTAYRANGRSGNRAQKGRS-EIAKSTRKPFRQKGTGRARAGMAS---------SPIWRGGGKIFPNSPDENFTHKVNRKMYRAGLAAILSQLVR-E-----------E-RLVVL-DA-L-N-VDAPKTKIFAGKLKAM-G----L-------------E--------S----ALLVAD--QIDENLFLSSRNVANALVLEVREADPVSLV---RFDKVVL---TREAVKRF--EELLA--------------M-----S----LG------------------------LV---GRKVGMTRVF-AED-------GASI--PVTVLDLSKNRVAQIK--TLETDG-------YSA--LQ--IA--SGE--QKAS----------R-V--NKA-LSGHF-AKAGVEAA-RDLVEFT-V---K-A-DEL-AA-F-Q--PGQMLSV-E-IFTPGQLVDVSGTSQGKGFSGVIKRHNFSS-NRASHGNS-VSH--NTPGSIGQAQDPGRVFPGKRMAGQYGNVKRTVQCLEVVRI-DVE---------------RQLLLVKGAVPGA-KDGRIVVRPS--VK-A--------------GA--------------------------------------MPIVKVKPTSAGRRAVVKVVTPE-LYKGRPHAALVESKSKTAGRNNNGHITTRHMGGGHKQHYRVIDFRR-NKDG-VPAKVERIEYDPNRTAHIALLCYADGERRYVIANKGLKVGAQLVSG-SEAPIKTGNALPLRNIPVGTTICCVEMKPGKGAQIARSAGTSVQLLAR-EGVYAQLRLRSGEIRKVHVDCRATIGEVGHEEHNLRSYGKAGAIRWR------GIRPTVRGVAMNPVDHPHGGGEGKTA-AGRHPVSPWGQKTK-GLRTRS-NKRTSNMIV--RR--RYSNKG------
Bacteria_Proteobacteria_Betaproteobacteria_Neisseriales_Neisseriaceae_Neisseria_gonorrhoeae_FA_1090 ---------------------------MARSLKK-GPYVDLHLLKKVDAVRASNDKR-PIKTWSRRSTILPDFIGLTIAVHNGRTHVPVFISDNMVGHKLGEFSLTRTFKGHL--A----DKK--A---------K-KK------------M---S--ET-----------K-----N---V--RTLQGKVVSDKMDKTVTVLVERKVKHSLYGKIIRLSTKIHAHDEN--NQYGIGDVVVISESRPLSKTKSWVVSELVEK-ARSI-----------------MA------N----------------QKIRIRLKAYDYALIDRSAQEIVETAKRTGAVVKGPIPLPTKIERFNILRSPHVN-KTSREQLEIRTHLRLMDIVDWTDKTTDALMKLDLPAGVDVEIKVQ--MSMHDPISDMLTRIRNAQRANKAAVAM-PSSKLKCAIAKVLKEEGYIEDFAVS-S--DV-K-SILEIQL--KYY--A-G--RP--VI--EQIKRVSRPGLRIYKASSEIPSVMNGLGIAIVSTSKGVMTDRKARSQGVGGELLCIVA-MGQKINPTGFRLAVTKDWASKWFA-KSTDFSTVLKQDIDVRNYLRQKLANASVGRVIIERPA-KSARITIHSARPGVVIGKKGEDIEVLKRDLQ-V--L-M-G---V------P-IHVNIEEIRRPELDAQIIADGIAQQLEKRVQFRRAMKRAMQNAMR-SGAKGIKIMTSGRLNGADIARSEWYREGRVPL--HTLRANVDYATSEAHTTYGVLGLKVWVYT-EG--------NI-K-----SS--KPE-----------------------------------HESK--Q---RKA--GRR-NA--AA------------N------------------------------MN---------K-------IIKGDRVVVIAGKD-KGKQGQVVRV-LG--GKVVVEGVNVVKRHQKPNPMRGI-KGGIITKEMPLDISNIAILNPETNKADRVGIKLINEGKRVRFF---KSNGSIIGA----------MR---------------VN--AQHKNARISAQKARLVADLIRGKDVAQALNILAFS--------------------------PKKGAELIKKVLESAIANA-EH-NNG--ADID-ELKVVTIFVDKGPSLKRFQARAKGRGNRIEKQTCHINVTVG--N-----------------------------------------------------------------------------------------------------------------------------------------------------------------------------------------------------------------------------------------------------------------VMLQPTRLKYRKQQ--KG--RNT--GIATRGNKVSFGEFGLKAVGRGRLTARQIEAARRAMTRHIKRGGRIWIRVFPDKPITEKPIQVRMGGGKGNVEYYIAEIKPGKVLYEMDGVPEELAREAFELAAAKLPIPTTFVVRQ--V--GQ-----------------------------------------------------------------------------------------------------------------------------------------------------------------------------------------------------------------------------------MIQMQTILDVADNSGARRVMCIKVLG--GS--KRRYASVGDIIKVAVKDAVPRGRVKKGDVYNAVVVRTAKGVRRPDGALIKFDNNAAVLLN-NK-LEPLGTRIFGPVTRELRTERFMKIVSLAPEVL-MSRVAKNPVTVPAGVEVKF-GTEALVIKGKNGELSFPL-HSDVAIEFNDGKLTFVAN-NSSKQANAMSGTARALVSNMVKGVSEGFEKKLQLMGVGYRAQA--QGKI--LNLSLGFSHPIVYEMPEGVSVQT--PS-QT-EIVLTGSDKQVVGQVASEIRAFRA-PEPYKGK---GVRYVGEV-VVMKEAKK---K--------MA-----------RLREFYKETVVPELVKQFGYKSVMEVPRIEKITLNMGVGEAV-ADKKVMEHAVSDLERIAGQRPVVTVARKSIAGFKIRDNYPVGCKVTLRRDQMFEFLDRLITIALPRVRDFRGVSGKSFDGRGNYNMGVREQIIFPEIEYD-KIDALRGLNITIT-T----T-A-KT-------------DEEAKALLS-LFKFPFKG----------------MELKVIDAKGQVSG-SLSVSDALFAREYNEALVHQLVNAYLANARSGNRAQKTRA-EVKHSTKKPWRQKGTGRARSGMTS---------SPLWRKGGRAFPNKPDENFTQKVNRKMYRAGMATILSQLAR-D-----------E-RLFVI-EA-L-T-AETPKTKVFAEQVKNL-A----L-------------E--------Q----VLFVTK--RLDENVYLASRNLPNVLVLEAQQVDPYSLL---RYKKVII---TKDAVAQL--EEQWV--------------M-----T----LG------------------------LV---GRKVGMTRVF-DEQ-------GVSV--PVTVLDMSANRVTQVK--SKDTDG-------YTA--VQ--VT--FGQ--KKAN----------R-V--NKA-EAGHF-AKAGVEAG-RGLIEFA-L---T-E-EKL-AE-L-K--AGDEITV-S-MFEVGQLVDVTGTSKGKGFSGTIKRHNFGA-QRTSHGNS-RSH--RVPGSIGMAQDPGRVFPGKRMAGQYGNTKATVQKLEVVRV-DAE---------------RQLLLVKGAVPGA-VNSDVVVRPS--VK-V--------------GA--------------------------------------MAIVKMKPTSAGRRGMVRVVTEG-LHKGAPYAPLLEKKNSTAGRNNNGHITTRHKGGGHKHHYRVVDFKR-NKDG-ISAKVERIEYDPNRTAFIALLCYADGERRYIIAPRGIQAGVVLVSG-AEAAIKVGNTLPIRNIPVGTTIHCIEMKPGKGAQIARSAGASAVLLAK-EGAYAQVRLRSGEVRKINVDCRATIGEVGNEEQSLKKIGKAGANRWR------GIRPTVRGVVMNPVDHPHGGGEGRTG-EAREPVSPWGTPAK-GYRTRN-NKRTDNMIV--RR--RYSNKG------
Bacteria_Proteobacteria_Betaproteobacteria_Neisseriales_Neisseriaceae_Paludibacterium_yongneupense_DSM_18731 ---------------------------MARSQKK-GPFVDLHLLKKVDAARATSDKR-PIKTWSRRSTILPDFIGLTIAVHNGRTHVPVYVSENMVGHKLGEFSLTRTFKGHA--A----DKK--A---------K-KR------------M---S--DT-----------K-----V---V--RSLTGKIVSDKMDKTVTVLIERKVKHPMYGKIVRLSKKFHAHDEK--NEYKTGDIVVISESRPLSKTKSWVVTALVEK-SRQV-----------------MQ------S----------------QKIRIRLKAFDYNLIDRSAQEIVETAKRTGAVVKGPVPLPTKIERFNVLRSPHVN-KTSRDQLEIRTHLRLMDIVDPTDKTVDALMKLDLPAGVDVEIKLQ--MSMHDPISDMLTRIRNAQRASKVAVSM-PSSKLKVALAAVLKAEGYIEDFAVA-GE-EK-K-PVLDIQL--KYY--A-G--RP--VI--ERIERVSRPGLRVYKGSTEIPKVMNGLGVAILSTSKGVMTDRKARSAGVGGELLCIVA-MGQKIHPTGFRLAVNKNWSSKWFA-SSKDFPVMLKQDIDVREFLKKRLAHASVGRVTIERPA-KSARITIHSARPGVVIGKKGEDIEVLKQQLQ-K--L-L-G---V------P-VHVNIEEVRKPELDAQIIADGIASQLEKRVMFRRAMKRSMQNAMR-MGALGIKIMSSGRLNGIDIARSEWYREGRVPL--HTLRADVDYATSEAKTTYGIIGIKVWVYKGEL-K--P---GQ-V-----QA--APA---A-------------------------------PEKK--V---RKG--P-R-NV--AA------------N------------------------------MR---------K-------IRKGDEVVVITGKD-KGKRGTVLRV-L--DDKLVVEGVNVVKKHQKPNPIRGV-AGGIVDKTMPIETSNVAIFNSASQKADRVGFKILEDGSKVRVF---KSNGEVIGA----------MR---------------VS--AYLKNVRLSAQKGRLVADLIRGKSVDEALNILAFS--------------------------PKKGAVLVKKLLESAIANA-EH-NEG--ADID-TLAVESIFVDKGASLKRFTARAKGRGNRIEKQTCHISLTVG--N--------------------------------------------------------------------------M------DK-KQA-RLRRAR-KT----RARI---AELK---MVRLTVYRTNCHIYAQII--DETGS-KVLASASSLEAEL-R-T-DLT-NG-GTVTAAALIGQRIAEKAKAAGIEKVSFDRSGFKY--HGRIKALADAAREHG---------L-----------------VF------------MLQPTRLKYRKQH--KG--RNT--GIATRGNKVSFGEYGLKAMGRGRLTARQIEAARRAMTRHIKRGGRIWIRIFPDKPITSKPAEVRMGNGKGTPEFYVAEIQPGKMLYEMDGVAEEIAREAFRLAAAKLPIATVFVTRQ--V--GQ-------ME--LNTIKPGEGAKHAKRRVGRG--I-GSGL-GKTAGRGHKGQKSRAG-GFHRV-G--FEGGQMPLQRRL-P----K-RGFKSL--S---V-GKVAEVRLSELNL----L--PV----D----EIDLLALKQAGLVSI--K---AEV----AKVILSGKVERALTLRG-VSATAGARAAIEAAGGSFVE------------------------------MIQMQTMLEVADNTGARHVMCIKVLG--GS--KRRYASVGDIIKVSIKDAAPRGRVKKGDVYNAVVVRTAKGVRRPDGSLIKFDGNAAVLLN-AK-LEPIGTRIFGPVTRELRTERFMKIVSLAPEVL-MSRVAKNPVAIPAGVEVKF-GAEEVSVKGTLGTLSTAL-CSEVDVKLDNNQLTFAAK-NDSKFARAMSGTLRSLLNNMVIGVSKGFEKKLTLVGVGYRAQA--QGDA--LNLTLGFSHPVVHQMPAGIKAET--PT-QT-EILIKGADKQLVGQVAAEVRAYRS-PEPYKGK---GVRYADEV-VVLRETKK---K--------MA-----------RLYDFYKDSVVPDLTKQFGYKSIMEVPRIEKITLNMGVGEAV-ADKKVMEHAVGDMTKIAGQKPVVTTARKSIAGFKIRDDYPIGCKVTLRRERMYEFLDRLVTVALPRVRDFRGVSAKSFDGRGNYNMGVKEQIIFPEIEYD-KIDALRGMNITIT-T----T-A-KT-------------DEEARALLA-AFKFPFKG----------------MELKVINTQGQAVE-GLQASESLFGRDYNEALVHQVVTAYLANARSGNRSQLTRA-EVHHATKKPWRQKGTGRARSGMTS---------SPVWRGGGRAFPNKPDENFSHKVNRKMFRAGMAAILSQLLR-D-----------E-RLIVV-DS-L-T-VETPKTKEFAALVKSM-G----L-------------E--------Q----GLFITK--ELDENLYLSSRNLPNVLVIEAQQVDPYSLL---RFKKIVM---TREAVQQL--EEQWA--------------M-----S----LG------------------------LV---GRKVGMTRIF-AED-------GASI--PVTVLDMSANRVTQIK--TPEVDG-------YTA--VQ--VT--FGA--RKAN----------R-V--VKA-EAGHF-AKAGVEAG-RGLTEFT-L---S-A-EQL-ST-F-K--PGDSIAV-E-IFQVGQIVDVTGTSKGKGFSGAIKRHNFSS-NRASHGNS-RSH--NSAGSIGQAQDPGRVLPGKRMAGQYGNVKSTVQCLEIVRI-DVE---------------RQLLLVKGGVPGA-INGDVVVRPS--VK-A--------------GA--------------------------------------MPIVKVKPTSAGRRAVVKVVHPD-LHKGAPLASLVEKKNSTAGRNNNGRITTRHMGGGHKKNYRIIDFRR-NKDG-VPAKVERIEYDPNRTAHIALLCYADGERRYIVAPRGVKPGAVLLSG-VEAPIKVGNTLPIRNIPVGTTIHCIELQPGRGAQMARSAGASALLLAR-EGIYAQLRLRSGEIRKVHVDCRATVGEVGNEEHSLAKIGKAGANRWR------GIRPTVRGTAMNPIDHPHGGGEGRTG-EGRVPVSPWGQPTK-GYRTRR-NKRTSNMIV--RR--RYSTKG------
Bacteria_Proteobacteria_Betaproteobacteria_Neisseriales_Neisseriaceae_Simonsiella_muelleri_ATCC_29453 ---------------------------MARSLKK-GPYVDLHLLKKVDAARATNDKR-PIKTWSRRSTILPDFIGLTIAVHNGRTHVPVFISDNMVGHKLGEFSLTRTFKGHL--A----DKK--A---------K-KK------------M---N--TQ-----------K-----T---V--RTLQGKVVSDKMDKTVTVLVERKVKHPLYGKIVSRSTKIHAHDEQ--NQYGVGDVVVIQESRPLSKTKAWVVKELVEK-ARTI-----------------MA------N----------------QKIRIRLKAYDYSLIDRSAQEIVETAKRTGAVVKGPIPLPTKIERFNILRSPHVN-KTSREQLEIRTHLRLMDIVDWTDKTTDALMKLDLPAGVDVEIKVQ--MSMHDPISDMLTRIRNAQRSNKVAVAM-PSSKLKCAIAKVLKEEGYIEDFSVS-T--DA-K-PELSITL--KYY--S-G--RP--VI--EQIKRVSRPGLRVYKGSNEIPAVMNGLGVAIVSTSKGVMTDRKARAAGIGGELLCIVA-MGQKIHPVGFRLAVNKDWSSKWFA-KSTEFAAVLKQDIDVREYLSKRLANASVGRVVIERPA-KSARITIHTARPGVVIGQKGADIEVLKRDLE-K--L-L-G---V------A-VHVNIEEIRKPELDAQLIADGIAQQLEKRVQFRRAMKRAMQNAMR-AGAKGIKIMTSGRLNGADIARSEWYREGRVPL--HTLRADVDYATSEALTTYGIIGLKVWVYKGEM--------GQ-V-----QA--QPE---Q-------------------------------RENR--RNN-RKG--G-R-NA--AA------------N------------------------------MN---------K-------IIKGDQVIVITGKD-KGKQGQVVRV-LG--DKVVVEGVNLVKRHQKPNQMRGV-EGGIVVKEMPLAISNVAIFNPETKKADRVGIKLVGEGKRVRVF---KSNGAQVPAVNRGA-----MR---------------VS--AQHNNARISAQKARLVADMIRGKDVAQALNILAFS--------------------------PKKGAELIKKVLESAIANA-EH-NNG--ADID-ELKVVTIFVDKGPSLKRFQARAKGRGNRIEKQTCHINVVVG--N--------------------------------------------------------------------------M------NK-KIA-RLRRAR-KT----RARI---ADLK---MVRLCVFRTNSHIYAQII--SAEGD-KVLTSASTVEAEV-R-G-SLK-SG-GNTEAAAVVGKRIAEKAKAMSIEKVAFDRSGFQY--HGRVKALAEAARENG---------L-----------------SF------------MLQPTRLKYRKQH--KG--RNT--GVATRGNTVSFGDFGLKAVARGRLTARQIEAARRAMTRHIKRGGRIWIRVFPDKPITEKPIQVRMGGGKGNVEYYVAEIQPGKVLYEMDGVNESLAREAFALAAAKLPIATTFVTRQ--V--GK-------MF--LNTIQPAEGATHAQRRVGRG--I-GSGI-GKTGGRGHKGQKSRAG-GFHKV-G--FEGGQMPLQRRL-P----K-RGFKSL--T---A-KFNAQVTLSELNQ----V--AV----D----EIDVFTLKQAGLIAA--N---AEV----VKVIASGSLKKAVTLKG-IKATKGAKTAIEAAGGKVEE------------------------------MIQMQTILDVADNSGARRVMCIKVIG--GS--KRRYANVGDIIKVAVKDAAPRGRVKKGDVYNAVVVRTAKGIRRPDGALIKFDNNAAVLLN-NK-LEPMGTRIFGPVTRELRTERFMKIVSLAPEVL-MSRVAKNPVTVPAGVEVSF-GTDALTVKGKNGALSLPL-TGAVKVELNDGQLTFVAA-DNSKHANAMSGTVRALVANMVKGVSEGFEKKLQLIGVGYRAQA--QGKT--LNLSLGFSHPVVYEMPEGVSVAT--PS-QT-EIVLTGADKQAVGQAAAEIRGYRP-PEPYKGK---GVRYVGEQ-VIMKEAKK---K--------MA-----------RLQDYYKNTVVPELMKQFGYKSIMEVPRIEKITLNMGVGEAV-ADKKVMEHAVGDLQKIAGQKPVVTVARKSIAGFKIRDNYPVGCKVTLRRERMFEFLDRLVTIALPRVRDFRGVSGKSFDGSGNYNMGVREQIIFPEIEYD-KIDALRGLNITIT-T----T-A-KT-------------DEEAKALLS-LFKFPFKG----------------MELKLINAQGQVSG-SVAGSDALFAREYNEALVHQLVTAYLANARSGNRAQKTRA-EVKHSTKKPWRQKGTGRARSGMTS---------SPLWRKGGRAFPNKPDENFTQKVNRKMYRAGMATILSQLVR-D-----------E-RLFVI-EN-L-S-AATPKTKEFADQVKNL-G----L-------------E--------Q----VLFITK--QLDENVYLSSRNLPNVLVLEATQADPYSLL---RYKKVVL---TKEAVAQL--EEQWV--------------M-----T----LG------------------------LV---GRKVGMTRIF-TEQ-------GESI--PVTVLEMSTNRVTQVK--SKETDG-------YTA--VQ--VT--FGE--KKAN----------R-V--TKP-EAGHF-AKAGVEAG-RGLHEFV-V---S-E-EKA-AE-L-K--AGNVLTV-E-LFQAGQLVDVTGTSKGKGFSGTIKRHNFGA-QRTSHGNS-RSH--RVPGSIGMAQDPGRVFPGKRMAGQYGNTKSTVQHLEIVRV-DVE---------------RNLLLVKGAVPGS-VNSDVVVCHS--VK-A--------------GA--------------------------------------MAIVKMKPTSAGRRGMVRVVTEG-LYKGAAYAPLLEKKNSTAGRNNNGHITTRHKGGGHKHHYRVVDFKR-NKDG-IPAKVERIEYDPNRTAHIALLCYVDGERRYIIAPRGIQAGAVLVSG-SEAAIKVGNTLPIRNIPVGTTIHCIEMKPGKGAQIARSAGASAVLLAK-EGTYAQVRLRSGEVRRIHVDCRATIGEVGNEEQSLKKIGKAGANRWR------GIRPTVRGVVMNPVDHPHGGGEGRTG-EAREPVSPWGTPAK-GYRTRN-NKRTDNMIV--RR--RYSNKG------
Bacteria_Proteobacteria_Betaproteobacteria_Neisseriales_Neisseriaceae_Snodgrassella_alvi_wkB2 ---------------------------MARSLKK-GPYVDLHLLKKVDAARANNDKR-PIKTWSRRSTILPDFIGLTIAVHNGRTHVPVFISDNMVGHKLGEFSLTRTFKGHL--A----DKK--A---------K-K-------------M---T--EA-----------K-----N---V--RTLQGKVVSDKMDKTVTVLVERKVKHPLYGKVIRRSTKIHAHDEQ--NQYGIGDVVVISEGRPLSKTKSWVVTELIEK-ARNV-----------------MK------N----------------QKIRIRLKAYDYALIDRSAQEIVDTAKRTGAVVKGPIPLPTKIERFNLLRSPHVN-KTSREQLEIRTHLRLMDIIDWTDKTTDALMKLDLPAGVDVEIKVQ--MSMHDPISDMLTRIRNAQRANKVSVSM-PSSKLKVAIAKVLKEEGYVEDFAVS-A--ET-K-ATLEIQL--KYY--A-G--QP--VI--ERIQRVSRPGLRVYKGSNDIPSVMNGLGVVIVSTSKGVMTDRKARANGIGGELLCVVA-MGQKINPTGFRLAVNKDWSSKWFA-KSGDFSKVLKEDIDVRHFLRKRLANASVGRVVIERPA-KSARITIYSARPGIVIGKKGEDIEVLKRDLQ-K--I-M-G---V------P-VHVNIEEIRKPEIDAQIIADNIAGQLEKRVMFRRAMKRAMQNAMR-VGAKGIKIMSSGRLNGIEIARTEWYREGRVPL--HTLRANVDYATSEAKTTYGIIGIKVWVYKGEL-T--P---GE-I-----QA--KPE---Q-------------------------------DKK----HS-RKA--GGR-NA--AA------------N------------------------------MK---------K-------IKTGDQVIIIAGKD-KGKQGKVVRV-LG--DKVIVDGVNRVKRHQKPNPMRGI-EGGVITKDAPLAISNVAIFNPETQKADRVGIKVEVDGVRTRVY---KSTGAAVGA----------MR---------------VS--AQHKNARISAQKARLVADLVRGKDIAQALNILTFS--------------------------PKKGAELIKKVLESAVANA-EH-NEG--ADID-ELKVVTIFIDKGPSLKRFQARAKGRGNRIEKQTCHINVIVG--N--------------------------------------------------------------------------M------DK-NVA-RLRRAR-KT----RAKI---AALN---KVRLCVFRTNNHIYAQVI--SAEGD-RVLAQASTLEADV-R-A-SIK-YG-SNVDAAVVVGKRIAEKAKAAGIDAVAFDRSGFQY--HGRVKALAEAARENG---------L-----------------SF------------------MKYRKQQ--KG--RNT--GIATRGNKVSFGDFGLKAVGRGRLTARQIEAARRAMTRHIKRGGRIWIRVFPDKPITEKPIQVRMGGGKGNVEYYIAEIQPGKMLYEMDGVDETLARQAFELAAAKLPIQTVFVKRQ--V--GQ-------ML--LNTIQPAEGAKHAARRVGRG--I-GSGL-GKTCGRGHKGQKSRKG-GYHKV-G--FEGGQMPLQRRL-P----K-RGFKSL--T---A-NLNAEVRLDELAK----I--AV----D----EIDVLVLKQAGLVPA--T---ALN----VKIIASGSIDKAVTLNG-IKATKGAQQAIEAAGGKVAE--------------------GNKL-WFKGNMIQMQTILDVADNSGARRVMCIKVLG--GS--KRRYASVGDIIKVAVKDAAPRGRVKKGDVYNAVVVRTAKGVRRNDGALIKFDNNAAVLLN-TK-LEPIGTRIFGPVTRELRTERFMKIVSLAPEVL-MSRIAKHPVVVPAGVDVKF-SPEAIIVKGKNGELSLHQ-HAEVNVALNDGQLVVTAN-DNSTKANALSGTVRALLHNMVVGVSNGFEKKLQLIGVGYRAQA--QGKV--LNLSLGYSHPINYELPEGITATT--PS-AT-EVIIAGADKQVVGQVAAEIRGFRP-PEPYKGK---GVRYADER-VVIKETKK---K--------MA-----------RLKDFYNTTVVPELTKQFGYKSIMEVPRIEKITLNMGVGEAV-ADKKVMEHAVGDLEKIAGQKPVVTVARKSIAGFKIRDNYPIGCKVTLRRDRMYEFLDRLIAIALPRVRDFRGVNGKSFDGRGNYNMGVREQIIFPEIEYD-KIDALRGLNITIT-T----T-A-KT-------------DAEAKALLS-LFKFPFKG----------------MELKLIDAQGQVAG-AVAASDALFAREYNEDLVHQLVTAFLANARSGNRSQLTRA-EVKHSTKKPWRQKGTGRARSGMTS---------SPLWRSGGRAFPNKPDENFTQKVNRKMYRAGMAAILSQLVR-D-----------E-RLFVI-DE-L-S-AATPKTKAFAEQVKNL-G----M-------------E--------Q----VLFITK--QLDENVYLSSRNLPNVLVLEAQQTDPYNLL---RFKKVVL---TKAAVAQL--EEQWV--------------M-----T----LG------------------------LV---GRKVGMTRVF-DEN-------GASV--PVTVLDMSANRVTQLK--SEATDG-------YTA--VQ--VT--FGQ--KKAN----------R-V--SKA-QAGHF-AKAGVEAG-RGLVEFA-V---S-E-EKL-AE-L-S--AGAEINV-G-IFAAGQLIDVTGTSKGKGFSGTIKRHNFGS-QRASHGNS-RSH--RVPGSTGMAQDPGRVFRGKRMAGQYGNVKSTIQNLEIVRV-DTE---------------RQLLLVKGAVPGA-VNSDVVVRPS--VK-V--------------GA--------------------------------------MAIVKMKPTSAGRRGMVRVVAEG-LHKGAPHAPLLEKQSSTAGRNHGGRITTRHKGGGHKHHYRIVDFKR-NKDG-IAAKVERIEYDPNRTAHIALLCFADGERRYIIAPRNVQVGAVLVSG-SEAAIKAGNNLPIRNIPVGTTLHCIEMKPGKGAQIARSAGASAVLLAK-EGVYAQLRLRSGEVRKIHVDCRATIGEVGNEEQSLQKLGKAGAKRWR------GIRPTVRGVVMNPVDHPHGGGEGRTG-EAREPVSPWGTPTK-GYRTRR-NKRTNNMIV--RR--RYSNKG------
Bacteria_Proteobacteria_Betaproteobacteria_Neisseriales_Neisseriaceae_Stenoxybacter_acetivorans_DSM_19021 ---------------------------MARSLKK-GPYVDLHLLKKVDAARATSDKR-PIKTWSRRSTILPDFIGLTIAVHNGRTHVPVFISDNMVGHKLGEFSLTRTFKGHL--A----DKK--A---------K-KK------------M---S--EV-----------K-----T---T--RTLQGKVVSDKMDKTVTVLVERKVKHPLYGKVIRRSTKIHAHDEQ--NQYGIGDVVVIAECRPLSKTKAWTVTELVEK-ARAV-----------------MK------N----------------QKIRIRLKAYDYTLIDHSAQEIVETAKRTGAVVKGPIPLPTKIERFDILRSPHVN-KTSREQLEIRTHLRLMDIVDWTDKTTDALMKLDLPAGVDVEIKVQ--MSMHDPISDMLTRVRNAQRANKASVSM-PSSKLKTAIAAVLKEEGYIDSFAVT-A--DA-K-PTLEIQL--KYY--A-G--RP--VI--ERIQRVSRPGLRVYKGSNDIPTVMNGLGVVIVSTSKGVMTDRKARANGVGGELLCVVA-MGQKIHPTGFRLAVNKDWSSKWFA-KSGDFSKTLKEDIDVRVFLRKRLANASVGRVVIERPA-KSARITIYSARPGVVIGKKGEDIEILKRDLQ-K--L-M-G---V------P-VHVNIEEIRKPELDSQIIADNIAGQLEKRVMFRRAMKRAMQNAMR-AGAKGIKIMSSGRLNGIEIARSEWYREGRVPL--HTLRANVDYATSEAKTTYGIIGIKVWVYKGEL-T--P---GE-I-----QT--KSD---Q-------------------------------PEKR--QRQ-RKS--GGR-DA--AA------------N------------------------------MK---------K-------IKTGDQVIVIAGKD-KGKKGQVLRI-LG--EKILVEGVNQVKRHQKPNPMRGV-EGGVITKSMPLAISNVAIFNPETQKADRVGIKVEIDGVRSRFF---KSTGAAVGA----------MR---------------VN--AHHKNARISAQKARLVADQIRGKDIYQALNILTFS--------------------------PKKGAELIKKVLESAVANA-EH-NEG--ADID-ELKVVTIYVDKGPSLKRFQARAKGRGNRIEKQTCHINVTVG--D--------------------------------------------------------------------------M------DK-KAS-RIRRAR-KT----RAKI---ADLN---KVRLCVFRSNNHIYAQVI--SAEGD-KVLAQASTVEAEV-I-A-EVK-HG-NTVAAATAVGKRIAEKAKAAGIESVAFDRSGFQY--HGRVKALAEAARENG---------L-----------------SF------------MLQPTRMKYRKQH--KG--RNT--GVATRGNKVSFGDFGLKAIGRGRLTARQIEAARRAMTRHIKRGGRIWIRVFPDKPITEKPIQVRMGGGKGSVEYYVAEIRPGKMLYEMDGVAESLAREAFELAAAKLPLPTAFVKRQ--V--GQ-------MF--LNTIKPADGATHAARRVGRG--I-GSGL-GKTGGRGHKGQKSRAG-GFHKV-G--FEGGQMPLQRRL-P----K-RGFKSL--T---A-AQNAEISLSDLAK----I--AV----D----EIDILVLKQAGLVSA--N---ILN----VKVIASGSLDRAVTLNG-IKATKGAKVVIEAAGGKIAE------------------------------MIQMQTILDVADNSGARRVMCIKVLG--GS--KRRYASVGDIIKVAIKDAAPRGRVKKGDVYNAVVVRTAKGVRRPDGALIKFDNNAAVLLN-NK-LEPLGTRIFGPVTRELRTERFMKIVSLAPEVL-MSRVAKNPVTVPAGVDIKL-EENALAVKGKNGELVLPL-PGEVKVALENGQLTFTAV-GGSTKAGALSGTIRALVNNMVKGVSEGFEKKLQLVGVGYRAQA--QGKT--LNLSLGFSHPIVYELPEGVSAAT--PS-QT-EIVISGADKQVVGQVAAEIRGYRP-PEPYKGK---GVRYSDET-VVIKETKK---K--------MA-----------RLKEFYTATVVPELMKQFGYKSVMEVPRIEKITLNMGVGEAV-ADKKVMEHAVADLTKIAGQKPVVTVARKSIAGFKIRDNYPIGCKVTLRRDRMFEFLDRLVSIALPRVRDFRGVNGKSFDGRGNFNMGVREQIIFPEIEYD-KIDALRGLNITIT-T----T-A-KT-------------DAEAKALLS-LFKFPFRG----------------MDLKLIDAQGQAVG-SVAGSDALFAREYNEALVHQLVTAFLANARSGNRAQLTRA-EVKHSTKKPWRQKGTGRARSGMTS---------SPIWRSGGRAFPNKPSENFTQKVNRKMYRAGMASILSQLVR-D-----------E-RLFVI-DE-L-S-AETPKTKAFVAQLNNM-G----L-------------E--------N----VLFITK--QLDENVYLSSRNLPNVLVLEATQADPYNLL---RFKKVVL---TRAAIAQL--EEQWV--------------M-----T----LG------------------------LV---GRKVGMTRVF-NEQ-------GASV--PVTVLDMSANRVTQLK--SKDTDG-------YTA--VQ--VT--FGQ--KKAN----------R-V--NKA-EGGHF-AKAGVEAG-RGLVEFS-V---S-E-EKL-AE-L-K--AGGEISV-A-IFEAGQLVDVTGTSKGKGFSGTIKRHNFDS-QRSSHGNS-RSH--RVPGSIGMAQDPGRVFPGKRMAGQYGNTRSTVQHLEIVRV-DAE---------------RQLLLVKGAVPGA-VNGDVVVRPS--VK-V--------------GA--------------------------------------MAIVKMKPTSAGRRGMVRVVTEG-LYKGAPYAPLLEKQSSTAGRNNGGRITTRHKGGGHKHHYRMVDFKR-NKDG-IAAKVERIEYDPNRTAHIALLCFADGERRYIIAPRGIAAGAVLASG-SEAAIKAGNNLPIRNIPVGTTIHCIEMKPGKGAQIARSAGASAVLLAK-EGVYAQVRLRSGEVRKIHVDCRATVGEVGNEEQSLKKIGKAGAKRWK------GIRPTVRGVVMNPVDHPHGGGEGRTG-EAREPVSPWGTPTK-GYRTRR-NKRTDNMIV--RR--RYSNKG------
Bacteria_Proteobacteria_Betaproteobacteria_Nitrosomonadales_Nitrosomonadaceae_Nitrosomonas_europaea_ATCC_19718 ---------------------------MSRSVSK-GPFVDLHLVNKVLSARQNNDKK-PIKTWSRRSTILPDFIGLTISVHNGRQHVPVFVTENMVGHKLGEFSHTRTFKGHA--G----DKK--AA---GKR-----------------MS---S--D------------N-----Q---S--KTLIGQVVSDKRDKTVTVRIDRKVKHPLYGKIVTRSSKYHAHDEL--NQYKLGDIVAISETRPKSKTKAWQVVRVIKV-N--------------------MQ------N----------------QKIRIRLKAFDYRLIDKSAIEIVETAKRTGAVVKGPVPLPTRIERFDVLRSPHVN-KTSRDQFEIRTHLRLMDIIDPTDKTVDALMKLDLPAGVDVEIKL---MCMTDPIADMLTRIRNAQSAEQKEIKM-PSSKLKKAILKILKEEGYIENFQED-PN-HK-K-PSISVIL--KYF--N-G--EP--VI--TSISRVSKPGLRSYKSKNDLPRVMNGLGVAIVSTSKGVMTERTARMAGVGGELLCVVT-MGQKINPTGFRLSVLKNWSSRWYT-NTKKFSDFLNEDISVRQYLQKKLAHASVGSIIIERPS-KNAKITIHTSRPGVVIGKKGEDIEILRRNVE-K--L-M-N---V------P-VHINIEEIRKPEIDAQLIAASITQQLEKRIMFRRAMKRAIQNAMR-LGAQGIKIMSSGRLNGIEIARTEWYREGRVPL--HTLRAEVDYGTSEARTTYGIIGVKVWVFKGEQ-LG-I---KE-R----------------------------------------------------------------Q-N------------------------------------------------MK---------K-------IRKGDSVIVIAGKD-KGKQSTVIRF-Q-STERVIVREVNKVKSHIKPNPNRNI-AGGIVETEKPLHISNIAIFNPEKNKADRVGFR--ESGNKVRYF---KSDGTLIDS----------ME---------------TS--AVLRSVRLSAQKGRLVADQIRGLQVERAIRLLTFS--------------------------PKKGASIILKLLESAVANA-EH-NEG--ADID-ELKISQIFIGQGATLKRVSPRAKGRGNRISKPTCNIFLTVS--N-----------------------K-------------------------------------------------ML------NT-KQM-RLRRAK-AT----RIKI---GNSR---QFRLSVHKSNNHIYAQIL--DPSSN-RVIVSASTVEAEV-K-K-QYP-SG-GTIEAAKYVGHLVAKKSIESQIYEVAFDRSGFKY--HGRIKALADAARSAG---------M-----------------KF------------MLQPARTKFRKQH--KG--RNT--GIATRGAKVSFGEFGLKAIGRGRLTSRQIEAARRAMTRHIKRGGRIWIRVFPDKPVSQKPAEVRMGKGKGNPEYYVAEIQPGKMLYEMDGVDESLAREAFRLAAAKLPMQTTFVIRH--L--GS-------VK--LNTIKPGIGSAKPKRRVGRG--I-GSGL-GKTCGRGHKGQKSRAG-GFHKV-G--FEGGQMPLQRRL-P----K-RGFTVY--G---K-KQVREIKLSTLQL----I--DL----S----EFNPSVLYDHGLIKN--I---NDP----VKIILGQLIKRAIKIKD-LIISRGAKEAVEQMGGLVKDVNGV--------------------------MIQMQSLLKVADNTGARTVMCIKVLG--GS--KRRFAGIGDVIKVAVKDAAPRGRIKRGEVYNAVIVRTAKGIRRADGSLVKFDTNAAVILN-NK-LEPIGTRIFGPVTRELRTAKFMKIVSLAPEVI-MSSVTTKPIEIPKSVEVQL-TEFGVFIKGPLGSL------FQ-AIDAHNAKIVVSSALNATKQTKSIVGTLKALISNMIKGVTAGFEKKLLIIGVGYKAQA--AGNI--LNLNLGFSHPVAYTVPEGIKVET--PS-TT-EILIKGIDKQKVGQVAAEVRSYRR-PEPYKGK---GIRYFDEK-VTIKETKK---K--------MA-----------RLLEYYRDTVTKELTQKFNYKTVMEVPKITKITLNMGVGEAS-TDKKIIENAVSDLEKISAQKPVVTKARKSIATFKVRQGYPVGCKVTLRGVKMYEFLDRLVNVAIPRIRDFRGIQVKGFDGRGNFNMGIKEQIIFPEIDYD-KIDKVRGLNITVT-T----T-A-KT-------------DQEARALLS-AFKFPFKN----------M-----VKIPCIYENGQ-IE-DIEASESVFGRVYNEALVHQVVKSYLANARAGTRAQKGRS-DVTGSTRKQWRQKGTGRARTGAAT---------NPLWRGGGKIFPNKPTENFKQKLNRKMYRAGMCTIFSELLR-N-----------N-KLVAI-DE-F-Q-IEMPKTKVCLQKLKNY-Q----L-------------E--------N----VMIITS--EIDSNLYLASRNLPNLKVVEVDLIDPVSLL---AYDNVVI---TRDTVNKI--ENVLQ--------------M-----K----LG------------------------LI---GKKIGMTRVF-TES-------GNSI--PVTVLDVSGNRVVQVK--TEEKDG-------YSA--VQ--LT--QGY--RRKN----------R-I--TKA-LSGHF-SQAGVEAG-TVIKEFR-V---D-H-DIG-SD-I-K--IGSEISV-E-LFEVGSKVDVCGISIGKGYAGTIKRHNFSS-SRASHGNS-RSH--NVPGSIGMAQDPGRVFPGKKMTGHLGNAQCTVQNIEVVRV-DAG---------------RGLLFLKGSVPGS-KGNGVFIRPG--VKPS--------K---------------------------------------------MALRKTKPTSPGRRAVIKSVNSF-IYKGKPFAALTEKKKKNAGRNNSGRITVRHIGGGHKQHYRIVDFCR-NKDD-IPAKVERIEYDPNRSAYIALLCYADGERRYIIAAKDIEVGSYLVSG-SSSPIKMGNAMPIRNIPVGSVIHCIELRPGKGAQLARSAGSSAQLMAK-EGDYSQIRLRSGEIRKIHISCRATIGEVSNSEHNLQSIGKAGAIRWR------GVRPTVRGVAMNPIDHPHGGGEGKTA-AGRHPVSPWGTPSK-GSRTRK-NKRTSNMIV--RS--RYSKKG------
Bacteria_Proteobacteria_Betaproteobacteria_Nitrosomonadales_Nitrosomonadaceae_Nitrosospira_multiformis_ATCC_25196 ---------------------------MARSIKK-GPFVDLHLLSKVEAAREANDKR-PIKTWSRRSTVLPDFIGLTIAVHNGKQHVPVYVTENMVGHKLGEFSHTRTFKGHS--G----DRK--AA---GK-------------------M---S--E-----------AN-----L---N--RTLSGKVVSDKMNKTITVLVERKVKHPLYGKIMVRSKKYHVHDEA--NEFHTGDVVVIEECRPLSKTKAWRVVKLMQK-AEQVS----------------MQ------S----------------QKIRIRLKAFDYRLIDKSALEIVETAKRTGAVVKGPVPLPTRIERFDVLRSPHVN-KTSRDQFEIRTHLRLMDIMDPTDKTVDALMKLDLPAGVDVEIKL---MSMSDPIADMLTRIRNAQLSEKTSVVM-PASKLKAAIAQVLKDEGYVEDFIVH-E-AGG-K-SILDISL--KYY--A-G--RP--VI--ERIERVSRPGLRIYKGSNKLPNVMNGLGVAIVSTSKGVMTERKARANGVGGEVLCIVA-MGQKIHPTGFRLSVLKNWSSKWYA-NGKSFPGMLNEDIKVREYLKKKLAHASVGRVVIERPS-KNARITIYSSRPGVVIGKKGEDIEVLRGALQ-K--L-M-G---V------P-VHVNIEEIRKPEIDAQLIADNIAQQLEKRIMFRRAMKRAMQNAMR-LGAQGIKIMSSGRLNGIEIARTEWYREGRVPL--HTLRADLDYGVSEAKTTYGVIGIKVWVFKGEV-IG-R---GE-QA-GAGTA--APQ---VLPP-ARRPP-RRDGKAG-KKGPRKSDEES-ATKPA--KKP-VKP--GVN-DA--AA------------S------------------------------MS---------K-------IKKGDDVIVIAGKD-KGKRGTVLRV-M-KPDLVVVEGVNRLKKHQRPNPNKGD-TGGIVEMDSPIQVSNIAIYNPATRKADRIGFK--VEGGKARCF---RSNEELIDA----------ME---------------TT--AVLRGVRLSEQKGRLVADQIRGLPVERALNLLAFS--------------------------PKKAAVIIRKLLESAIANA-EH-NEG--ADID-ELKVSRIYVDRGPSLMRTSARAKGRGNRIVKPTCHILLTVG--D-----------------------KAS-NK--K-----------------------------------------MP------NS-IES-RLRRAR-QT----RAKI---AELK---VVRLAIHRSNSHIYAQLI--DGSGS-KVLASASTLEPEL-R-K-ELP-NG-GTVTAAAVVGKRVAEKARGLGIETVAFDRSGFKY--HGRVKALADAARENG---------L-----------------KF------------MQQPARTKYRKQQ--KG--RNK--GIATRGAKVSFGEYGLKAVGRGRLTARQIEAARRAMTRHIKRGGRIWIRIFPDKPISHKPAEVRMGNGKGNPEYFVAEIQPGKVLYEMDGVDEVLARQAFRLAAAKLPILTTFVVRQ--V--GG-------MQ--LNSIKPAPGAKHPKRRVGRG--I-GSGL-GKTAGRGHKGQKSRAG-GFHKV-G--FEGGQMPLQRRL-P----K-RGFVSP--T---K-KNDAEVRLSALDR----I--PG----D----IIDILILKQAGLVSG--S---ALN----VKVILSGKIERAVKLQG-IPVTKGAKAAIEAAGGSVE-------------------------------MIQMQSILQVADNTGARSLMCIKVLG--GS--KRRYAGIGDIIKVSVKDVAPRGRVKKGEVYNAVVVRTSKGVRRADGSLIKFDGNAAVLLN-AK-LEPIGTRIFGPVTRELRTARFMKIVSLAPEVL-MSRVGKNPVSVPANVEVRL-SGSEVEVKGPLGMLRHEL-VSDISIERKGESLLVKAA-DDSKHANAMWGTTRALLANMVKGVTTGFEKRLILVGVGYRAQA--ADNV--LNLTLGFSHPIAHKMPEGIKVET--PS-QT-EVVIKGMDKQQVGQVAADVRAYRE-PEPYKGK---GVRYADEV-IVLKETKK---K--------MA-----------RLQEYYRSTVVQQLMEQFGYKSVMEVPRIRKITLNMGVGEAV-ADKKIMDNAVGDMQKIAGQKPVVTKARKSIATFKVRDGYPVGCMVTLRRVRMYEFLDRLVNIAIPRIRDFRGISGRSFDGRGNYNMGIKEQIIFPEIEYD-KIDALRGMNITIT-T----T-A-KT-------------DAEAKALLA-AFKFPFKN----------------MELKLIDYNGQSSA-SVSASETLFGREYNEALVHQVVTAYLANARSANRAQKARS-DVAKSTRKPWRQKGTGRARAGMAS---------SPLWRGGGKIFPNSPEENFSHKVNRKMYRAGIGAILSQLVR-E-----------N-RLSVV-EN-F-I-VDAPKTKILAQKLKDM-G----L-------------D--------Q----VMIITD--NIDENLYLSSRNLPLVKVVEAGYADPVSLM---RFANVLI---TRNALAKM--EEALA--------------M-----S----LG------------------------LV---GRKVGMTRIF-TEE-------GDSQ--PVTVLDVSNNRVTQIK--TPATDG-------YSA--VQ--VT--FGK--RRAI----------R-V--NKP-SAGHF-AKAAVEAG-EILREFR-V---A-E-EIL-GT-L-S--PGTVIGL-D-IFQPGQRVDVTGTSIGKGYAGAIKRHGFAS-NRASHGNS-RSH--NVPGSIGMAQDPGRVFPGKRMTGHLGNVRRTIQNLEILRI-DAE---------------RGLLIIKGAIPGS-KGGDVTVSPS--IRNA-------AAK---GGAK---------------SGKKG--G--------------MALVKVKPTSPGRRAVVKVVNAG-LHKGAPYPHLVEKQNRTAGRNNKGQITTRHIGGGHKQHYRIVDFRR-NKDG-IAARVERLEYDPNRSANLALLCYSDGERRYVIAPKGIVPGMQLMSG-ADAPIKNGNALPLRNIPVGSIIHCVEMMPGKGAQLARSAGASVQLLAR-EGDYAQLRLRSGEIRRVHVNCRATIGEVGNEEHNLRAIGKAGAQRWR------GIRPTVRGVAMNPIDHPHGGGEGKTA-AGRHPVSPWGTPSK-GFRTRV-NKRTDGMIV--RR--RYSNKG------
Bacteria_Proteobacteria_Betaproteobacteria_Rhodocyclales_GWA2_Rhodocyclales_65_20 ---------------------------MARSIKK-GPFVDDHLIKKVDAARATNDKR-PIKTWSRRSTVLPDFVGLTIAVHNGKQHIPVYVSENMVGHKLGEFALTRTFKGHT--A----GKK--AA--------K-K-------------M---T--ETT---------EK-----N---R--RSLQGRVVSDKMAKTVTVLVERRVKHPVIGKIMTRSKKYHAHVEG--LEAVAGDLVQIEECAPIAKTKAWRVTQVVEK-ARTI-----------------MQ------N----------------QKIRIRLKAFDYRLIDQSAQEIVETAKRTGAVVRGPVPLPTRKQRFDILRSPHVN-KASRDQLEIRTHLRLMDIVDPTDKTVDALMKLDLPAGVDVEIKLQ--MSMTDPIADMLTRIRNAQMAEKVAVSM-PSSKLKVSIAAVLKDEGYIDDFAVR-EN-SG-K-AQLDIAL--KYY--A-G--RP--VI--ERIERVSKPGLRVYKGTGDLPRVMNGLGVAIVSTPKGVMTDRRARASNVGGEVLCIVA-MGQKIQPTGFRLSVTRDWGSRWYA-NSKAFPAMLQGDIEVRDYLKKKLAHASVGRVVIERPA-KNARVTVYSARPGVVIGKKGEDIEQLRSDLQ-K--R-M-G---V------P-VHVNIEEIRKPETDAQLIADSIAQQLEKRIMFRRAMKRAMQNAMR-LGAQGIKIMSSGRLNGIEIARREWYREGRVPL--HTLRADIDYGTSEAKTTYGVIGIKVWVFKGET-MA-K---NE-QPIAAPEA--PAD---DARK-VRRATKAR-GGEA-RPAPAAKTEAAAAPKAP-VKRV-RKP--AAP-KTD-AAG----------TEGKE---------------------------MN---------K-------IRKGDGVIVITGKD-KGKRGVVLSR-V-DDERVIVEGINRVKKHTKPNPMKGQ-PGGIVEKEMPIQISNVALFNPVTQKADRVGFKSLDDGRKVRVF---KSNGEVVDA----------ME---------------TN--AILKGVRLSDQKGRLVADMIRGKPVDQALNILAFS--------------------------PKKGAGIIKKVLESAIANA-EH-NDG--ADID-TLKVKTIYVEKGAVLKRFTARAKGRGNRIVKPTCHIFVTVG--D--------------------------------------------------------------------------M------DK-KQA-RLRRAR-KT----RAKI---AELK---MARLAVHRTNSHIYVQIF--SGSGT-EVLAAASTAEAEL-R-K-QIA-NG-GNADAAKAVGKLIAERAKAKGIEEVAFDRSGFRY--HGRVKALAEAAREGG---------L-----------------KF------------MLQPARRKYRKEQ--KG--RNT--GVATRGAKVSFGEYGLKAIGRGRLTARQIEAARRAMTRHIKRGGRIWIRIFPDKPISKKPAEVRMGNGKGNPEYWVAEIQPGKVLYEMDGVDETLAREAFKLAAAKLPIATTFVVRQ--L--G--------ME--LNNLKPGAGSKHAKKRVGRG--I-GSGL-GKTAGRGHKGQKSRAG-GFHKV-G--FEGGQMPLQRRL-P----K-RGFVSL--T---R-ARNAEVRLSDLEK----L--PV----G----DVDLLTLMQAGVVPA--G---ALA----AKVILSGKLTKKIALKG-VGATKGAKAAIEAAGGSVAEIAAVAAA-----------------------MIQMQSKLDVADNTGARSVMCIKVLG--GS--KRRYAGIGDVIKVSIKDAAPRGRVKKGEIYSAVVVRTAKGVRRADGSLVKFDGNAAVLLN-NK-LEPIGTRIFGPVTRELRTEKFMKIVSLAPEVL-MSRVAKYPVELPKGVEVTL-GATEISVKGPLGTLKQAM-LPAVTIEKDGDKLQCRAV-AGAPDAGAMSGTMRALVNNMVTGVTKGFEKKLTLVGVGYKAQA--QGTK--LNLSLGYSHPVVHDMPAGVTAQT--PT-PT-EILIKGIDKQQVGQVAAEVRAYRS-PEPYKGK---GVRYADET-VVIKETKK---K--------MA-----------RLQEYYKQTVVSQLRDQFGYKSIMEVPRITKITLNMGVGEAV-GDKKILDNAIGDMTKIAGQKPVATKARKAIAQFKIREGYPIGCMVTLRGTRMFEFLDRFITVAMPRVRDFRGVSGKGFDGRGNYNIGVKEQIIFPEIEYD-KIDVLRGMNISIT-T----T-A-KT-------------DAEAKALLA-AFKFPFKN----------------MELKLINEQGQQAA-TLSASDALFGRDYNEALVHQVVVAYQANARSGNRAQLTRA-EVHHSTKKPFRQKGTGRARAGMTS---------SPLWRGGGRIFPNSPEENFSQKVNRKMYRAGLAAILSQLAR-E-----------D-RLVVV-EN-F-A-VDAPKTKLVAQKLKGM-G----L-------------D--------S----VLLITD--NLDDNLMLASRNLPNVLVLEAQHADPVSLV---RFPKVLM---TKAAVAKM--EEMLA--------------M-----S----LG------------------------LV---GRKVGMTRIF-AED-------GSTV--PVTVLDVSNNRVTQIK--TPETDG-------YAA--VQ--VT--FGK--RRAS----------R-V--SKP-AAGHL-AKAGAEAG-HVFREFR-V---A-Q-DQL-TG-F-K--PGDVVSV-T-IFQPGQMVDITGTSQGKGFAGAIKRYHFSS-NRASHGNS-VSH--NSAGSIGMAQDPGRVFPGKRMAGHLGDVKRTTQNLEVVRV-DEA---------------RQLLLVKGAVPGS-KGGDVIVSPA--VK-A--------------AKK----GA-------------------------------MALVKVKPTSAGRRAVVKVVNAN-LYKGRPVDALTESKSSTGGRNTHGHITTRHKGGGHKQQYRVVDFKR-NKDG-IPAKVERLEYDPNRSANIALLLYADGERRYIIAPKGMTVGQEVLSG-AEAPIKSGNTLPIRNIPVGSTIHCIEITPGKGAQLARAAGTSVQLLAR-EGVYAQVRLRSGEIRRIHVECRATIGEVGNEENNLRKIGKAGAMRWR------GVRPTVRGVVMNPVDHPHGGGEGKTG-EGRVPVSPWGQPTK-GYRTRS-NKRTDVMIV--QR--R--HKR------
Bacteria_Proteobacteria_Betaproteobacteria_Rhodocyclales_Rhodocyclaceae_Aromatoleum_aromaticum_EbN1 ---------------------------MARSIKK-GPFVDAHLLKKVDAVRTSNDKR-PIKTWSRRSTVLPDFVGLTIAVHNGRQHVPVFVSENMVGHKLGEFALTRTFKGHA--A----SKK--A---------K-R-------------M---T--EQI---------EK-----V---R--RALVGRVVSDKMQNTVTVLVERRVKHELYGKVITRSAKYHAHVED--GGAAAGDLVEIEECRPISKTKSWRVAKVLEK-ARVI-----------------MQ------N----------------QKIRIRLKAFDYRLIDQSALEIVDTAKRTGAVVRGPVPLPTRIERFDLLRSPHVN-KASRDQFEIRTHQRLMDIIDPTDKTVDALMKLDLPAGVDVEIKLQ--MSMSDPIADMLTRIRNGQQAQKVSVSM-PCSKLKVAIAKVLQDEGYIDGYSIR-EA-GG-K-PELDVAL--KYY--A-G--RP--VI--ERIERVSRPGLRVYKGSGDLPRVMNGLGVAIVSTPRGVMTDRAARAGRVGGEVICYVA-MGQKIHPTGFRLAVTRDWNSRWFA-SSGDYSRMLHEDLKVRDFLKKRLAHASVGRVVIERPA-KNARITLFSARPGVVIGKKGEDIELLKRELQ-K--I-M-G---V------P-VHVNIEEVRKPEVDAKLIADSIAQQLEKRIMFRRAMKRAMQNAMR-LGAQGIKIMSAGRLNGAEIARTEWYREGRVPL--HTLRADIDYGVSEAKTTYGIIGIKVWVYKGEM-LG-R---NE-R-----PA--VVE---NENE-A---------RRG-R-APRN--DAG-DNRGA--KRPARRT--GAE-QA--GAG------DKAGTRTRKA--------------------------MN---------K-------IRKGDEVVVLAGKD-RGRRGVVLSR-V-DDERLLVEGVNRVKKHVRPNPLKGE-VGGIVEKEMPLHISNVALFNPAAQKGDRVGIRVLEDGRKVRFF---KSNGELVDA----------ME---------------TR--AILRGVRLSAQKGRLVADQVRGRPVDQALNILAFS--------------------------PKKGAQIIRKVMESAIANA-EH-NDG--ADID-TLKVKTIYVEEGMSLKRFAARAKGRGARILKPTCHIYVTVG--E--------------------------------------------------------------------------------------------------------------------VRLTVFRTNSHIYAQVI--DGSGS-RVLAAASTVEADV-R-S-QLP-NG-GNKQAAQVVGKLIAERAKAAGVEAVAFDRAGFQY--HGRVKALAEAAREGG---------L-----------------KF------------MLQPSRRKYRKEQ--KG--RNT--GIATRGAKVSFGEFGLKAIGRGRLTARQIESARRAMTRHIKRGGRIWIRIFPDKPISKKPAEVRMGNGKGNPEYWVAEIQPGKVLYEMDGVDETLAREAFRLAAAKLPLETVFVHRQ--M--G--------MR--LNTIKPGAGSKSAAKRVGRG--I-GSGL-GKTCGRGHKGQKSRAG-GFHKV-G--FEGGQMPLQRRL-P----K-RGFVSL--T---A-ARKVEVRLSELDK----L--PV----D----DIDLLVLMQAGVVPA--D---ALS----AKVVLSGTIGRKITLRG-IGATKGALAAIEAAGGSATA------------------------------MIQMQSRLDVADNTGARSVMCIKVLG--GS--KRRYAGIGDIIKVTVKDAAPRGRVKKGDIYSAVVVRTAKGVRRPDGSLVKFDGNAAVLLN-NK-LEPIGTRIFGPVTRELRTERFMKIVSLAPEVL-MSRVAKNPVAIPQGVEITI-GADEVSVKGPLGAVKQYI-GNAVTLERDGDALVCKAR-EGVANSRAMSGTVRALVNNMVTGVTKGFERKLTLVGVGYRAQA--QGDK--LNLTLGFSHPVVHQMPAGVKVET--PT-QT-EIVIKGIDKQQVGQVAAEVRAYRE-PEPYKGK---GVRYSDEV-VVLKETKK---K--------MA-----------RLQEFYKETVAPDLLKQFGYKSVMEVPRITKITLNMGVGEAV-GDKKILEHAVGDMVKIAGQKPVVTKARKSIAGFKIRDGYPIGCMVTLRGAKMFEFLDRLVTVAMPRIRDFRGIGGKGFDGRGNYNLGVKEQIIFPEIEYD-KIDALRGMNISIT-T----T-A-KS-------------DQEARALLV-AFKFPFKN----------------MELKLLNDQGAQSA-TLQASDALFGRDYNEALIHQVVVAYMANARSGNRAQKGRA-EVSKSTRKPWRQKGTGRARAGMAS---------SPLWRGGGRVFPNSPEDNFSQKLNRKMYRAGVASILSQLAR-E-----------D-RLAIV-EN-F-S-VEAPKTRLLSQKLKGM-G----L-------------D--------S----VLVITD--EFDENLFLSSRNLHKVLVLEVSETDPVSLV---HYDRVIV---TKGALAKM--EEAWQ--------------M-----S----LG------------------------LV---GRKVGMTRIF-AED-------GRSV--PVTVLDVSNNRVTQIK--TPESDG-------YAA--VQ--VT--FGK--RRAS----------R-V--GKP-LAGHL-AKAGVEAG-HMLKEFR-V---E-T-EQV-AG-F-K--AGDVVGV-D-LFAVGQKVDVTGTSIGKGFSGVGKRHNFSS-NRASHGNS-VSH--NAPGSIGMAQDPGRVFPGKRMAGQYGNTTCTTQGLEVVRV-DVE---------------RQLLLVKGAVPGS-KGGDVIVRPA--VK-A--------------RG--------------------------------------MALVKLKPTSAGRRAMVKVVNAD-LYKGRPHAALVEKQSKNAGRNNSGRITVRHQGGGHKQHYRLVDFRR-NKDG-IAARVERVEYDPNRSANIALICYADGERAYIIAPKGLEVGQTVLSG-PEAPIKAGNVLPIRNIPVGSTIHCVELMPGKGAQIARAAGTSVQLLAR-EGAYAQLRLRSGEVRRVHVECRAAIGVVGNEEHGLRKIGKAGANRWR------GIRPTVRGVAMNPVDHPHGGGEGRTG-EGGVARSPWGQPAK-GYRTRS-NKRTDTMIV--QR--R--HKR------
Bacteria_Proteobacteria_Betaproteobacteria_Rhodocyclales_Rhodocyclaceae_Azoarcus_sp._KH32C ---------------------------MARSIKK-GPFVDAHLLKKVDAARVSNDKR-PIKTWSRRSTVLPDFVGLTIAVHNGRQHVPVFVSENMVGHKLGEFALTRTFKGHA--A----SKK--A---------K-R-------------M---S--EEK---------QK-----V---R--RVFVGRVVSDKMQNTVTVLVERRVKHELYGKVITRSAKYHAHVEG--GLAAAGDLVEIEECRPISKTKSWRVAKVLEK-AREI-----------------MQ------N----------------QKIRIRLKAFDYRLIDQSALEIVDTAKRTGAVVRGPVPLPTRIERFDVLRSPHVN-KTSRDQFEIRTHQRLMDIIDPTDKTVDALMKLDLPAGVDVEIKLQ--MSMSDPIADMLTRIRNGQQAQKASVSM-PSSKLKVAIAKVLQDEGYIESFGVR-EA-GG-K-PELDVVL--KYY--A-G--RP--VI--ERLERVSRPGLRVYKGSDDLPRVMNGLGVAIVSTPRGVMTDRAARSGRVGGEVICYVA-MGQKIHPTGFRLAVTRDWSSRWFA-SSQDYSKMLHEDIKVRDFLKKKLSHASVGRVVIERPA-KNARITLFSARPGVVIGKKGEDIELLKRELQ-K--I-M-G---V------P-VHVNIEEVRKPELDAKLIADSIAQQLEKRIMFRRAMKRAMQNAMR-LGAQGIKIMSSGRLNGAEIARTEWYREGRVPL--HTLRADIDYGVSEASTTYGVIGIKVWVYKGDM-LG-R---NE-R-----PA--VVE---NENE-A---------RRG-R-APRN--DAG-DNRGA--KRPARRA--GAD-QA--DA-------DKGGKRTRKA--------------------------MN---------K-------IRKGDEVVVLAGKD-RGRRGVVLGR-V-GEERIVVEGVNRAKKHVRPNPLKGE-VGGIVEKEMPLHISNVALFNPASQKGDRVGIRVLEDGRKVRFF---KSNGELIDA----------ME---------------TK--AILRGVRLSAQKGRLVADLVRGKPVDQALNILAFS--------------------------PKKGAQIIRKVVESAIANA-EH-NDG--ADID-TLKVKTIYVEEGTSLKRFTARAKGRGNRILKPTCHVYVTVG--E--------------------------------------------------------------------------M------NK-KDV-RLRRAR-KT----RAKI---AELK---AVRLTVFRSNSHIYAQVI--AGCGS-RVLASASTLEADV-R-S-QLS-HG-GNKAAAQLVGKLIAERAKAAGIETVAFDRAGFQY--HGRVQALAEAAREGG---------L-----------------KF------------MLQPSRRKYRKEQ--KG--RNT--GVATRGAKVSFGEFGLKAVGRGRLTARQIESARRAMTRHIKRGGRIWIRIFPDKPISKKPAEVRMGNGKGNPEYWVAEIQPGKVLYEMDGVDEALAREAFRLAAAKLPLETVFVHRQ--L--G--------MR--LNTIKPAAGAKFTAKRVGRG--I-GSGL-GKTCGRGHKGQKSRAG-GFHKV-G--FEGGQMPLQRRL-P----K-RGFVSL--T---G-SRNAEVRLSELDK----L--PV----D----DVDLLVLKQAGLVPA--D---TLS----AKVVLSGAIARKVTLRG-VGATKGALAAIQAAGGSAAE------------------------------MIQMQSILDVADNTGARSVMCIKVLG--GS--KRRYASVGDIIKVAVKDAAPRGRVKKGDIYNAVVVRTAKGVRRPDGSLLRFDGNAAVLLN-NK-LEPIGTRIFGPVTRELRTERFMKIVSLAPEVL-MSRVAKNPVAVPAGVEVTI-GAGEVAVKGPLGTLTRFV-GGDVSVQREGDALVFAAV-PGAPNGRAMSGTVRALVNNMVAGVTKGFERKLTLVGVGYRAQA--QGDK--LNLTLGFSHPVVHQMPAGIKVET--PT-QT-EIVIKGIDKQLVGQVAAEVRAYRE-PEPYKGK---GVRYSDEV-VVLKETKK---K--------MA-----------RLQQYYKESIAPDLLKQFGYKSVMEVPRITKITLNMGVGEAV-GDKKILEHAVGDMQKIAGQKPVVTKARKSIAGFKIRDGYPIGCMVTLRGATMYEFLDRLVTIAMPRIRDFRGIAGKGFDGRGNYNLGVKEQIIFPEIEYD-KIDALRGMNISIT-T----T-A-KT-------------DQEARALLA-AFKFPFKN----------------MELKVLNDQGVAAA-TLQASDALFGREYNEALVHQVVVAYMANARSGNRAQKGRS-EIAKSTRKPWRQKGTGRARAGMAS---------SPLWRGGGKIFPSSPEENFTHKVNRKMYRAGVAAILSQLAR-E-----------D-RLAVV-ED-F-S-LEAPKTKLLTQKLKGM-G----L-------------E--------S----VLVITD--NFDENLFLSSRNLHRVLVLEVSEADPVSLV---HYDKVIV---TKGALAKM--EEAWQ--------------M-----S----LG------------------------LV---GRKVGMTRIF-AED-------GRSV--PVTVLDVSNNRVTQVK--TLESDG-------YAA--VQ--VA--FGK--RRAS----------R-V--NKA-AAGHL-AKAGVEAG-HVLREFT-V---T-P-EQL-SG-L-K--TGDVISV-D-IFAVGQAVDVSGVTIGRGFTGAIKRHNFSS-NRASHGNS-VSH--NSPGSIGMAQDPGRVFPGKRMAGQYGNVARTTQNLEVVRV-DVE---------------RQLLLVKGAVPGS-KGGDVIVRPA--VK-A--------------RG--------------------------------------MALVKLKPTSAGRRAMVKVVNAD-LYKGRPLASLVEKQSKNAGRNNNGHITVRHQGGGHKQHYRLVDFRR-NKDG-IAARVERIEYDPNRSANIALICYADGERAYIIAPKGLEVGAAVMSG-AEAPIKPGNVLPIRNIPVGSTIHCIEMMPGKGAQLARAAGTSAQLLAR-EGAYAQVRLRSGEVRRVHVECRAAIGVVGNEEHGLRKIGKAGANRWR------GIRPTVRGVAMNPVDHPHGGGEGRTG-EGGVPRSPWGQPTK-GYRTRS-NKRTDNMIV--QR--R--HKR------
Bacteria_Proteobacteria_Betaproteobacteria_Rhodocyclales_Rhodocyclaceae_Azonexus_hydrophilus_DSM_23864 ---------------------------MGRSLKK-GPFVDAHLIDKVEAVRATNDKR-PIKTWSRRSTILPEFIGLTIAVHNGKQHIPVFVTENMVGHKLGEFSLTRTFKGHT--A----GKK--A---------K-K-------------M---S--ET----------TS-----I---K--RTLIGRVVSDKMEKTVTVLVERKVKHPMYGKVIVRSKKYAAHDEG--SIAKAGDLVEIVETRPVSKTKAWAVTSVLEK-AIIV-----------------MQ------S----------------QKIRIRLKAFDYRLIDQSAQEIVETAKRTGAVVRGPVPLPTRKQRFDILRSPHVN-KASRDQLEIRTHLRLMDIVDPTDKTVDALMKLDLPAGVDVEIKLQ--MAMSDPIADMLTRIRNAQLAEKASVSM-PSSKLKVAIAAVLKDEGYVEEFAVR-QSDDG-K-ASLEIAL--KYY--A-G--RP--VI--ERIERVSKPGLRIYKGAEDIPRVMNGLGVAIVSTPKGVMTDRKARASRVGGEVLCIVA-MGQKIHPTGFRLAVTKNWSSRWFA-NSKDFPGMLQEDVKVREYLKRKLAHASVGRVTIERPA-KNARVTVYSARPGVVIGKKGEDIETLRTDLQ-R--I-M-G---V------P-VHVSIEEIRKPEIDAQLIADSIAQQLEKRIMFRRAMKRAMQNAMR-LGAQGIKVMSAGRLNGAEIARSEWYREGRVPL--HTLRADIDYATSEALTTYGIIGIKVWVYKGDM-LD-R---NE-QPVAEEPS--AEE-----RR-PRRAP-GK---EG-K--PRTRTGAG---EPA--KRV-RKA--GA---------------------------------------------------ME---------K-------IRKGDEVVVITGKD-KGKRGTVLAR-I-DADHVLVEGVNRAKKHVKPNPIKGV-QGGIVDKDMPIHISNIALFNSATQKADRVGIKSLEDGRKVRVF---KSNGELVNA----------ME---------------TR--ASLRGVRLSAQKGRLVADLVRGKPVGQALNILAFS--------------------------PTKGAGIIKKVLESAIANA-EH-NDG--ADID-ELTVKTIYVEKGMVLKRFTARAKGRGNRISKPTCHIYLTVG--N-------------------------------------------------------------------------MF------NK-KEA-RLRRAR-KT----RAKI---AELK---AVRLCINRTNCHIYAQVI--SPCGG-KVLASASTLDKNV-R-G-DVA-NG-GNKAAAAVVGKLIAERAKAAGVEQVAFDRSGLQY--HGRVQALAEAAREAG---------L-----------------KF------------MLQPNRRKFRKEH--KG--RNE--GLATRGTKVSFGEWGLKATGRGRLTARQIEAARRAMTRHIKRGGRIWIRIFPDKPISKKPAEVRMGNGKGNPEYWVAEIQPGKVLYEMDGVNEALAREAFALAAAKLPIATTFVTRH--L--G--------MR--LNTIKPAEGSKKAAKRVGRG--I-GSGL-GKTCGRGHKGQKSRSG-GFHKV-G--FEGGQMPLQRRL-P----K-RGFNSL--T---R-ARNYEVRLGELQA----L--PV----E----EIDLLVLQVAGVVPN--D---ALS----AKVILSGEITRKVVLKG-IGATKGAKAAIEAAGGSVGE------------------------------MIQMQTTLDVADNTGARSVMCIKVLG--GS--KRRYAGIGDIIKVSIKDAAPRGRVKKGDVYNAVVVRTAKGVRRPDGSLVRFDGNAAVLLN-NK-LEPIGTRIFGPVTRELRTERFMKIVSLAPEVL-MSRVGKNPIVLPAGVEITI--AEQIVVKGPLGTLKTAA-NPAVQVSQEGQCVVVAKV-AGADNGSAMWGTMRANINNMVTGVSKGFERKLQLVGVGYRAQA--QGDV--LNLSLGFSHPVAHKMPAGVKVEC--PT-QT-EILIKGSDKQQVGQVAAEIRAYRK-PEPYKGK---GVRYADEV-VVIKETKK---K--------MA-----------RLQQFYKETVVGELVKQFGYKSTMEVPRITKITLNMGVGEAV-ADKKVLENAVGDMQKIAGQKPVTTKARTSIAGFKIRDGYPIGCMVTLRGPRMYEFFDRLVTIALPRVRDFRGVAGKGFDGQGNYNMGVKEQIIFPEIEYD-KIDALRGMNISIT-T----T-A-KT-------------DAEAKALLA-AFKFPFKN----------------MELKVINEQGQEAA-KLQASDVLFGREFNEALVHQIVVAYQANARSGDSKQKDRS-EVRHTTTKPWRQKGTGRARSGSNG---------SPLWRGGGRIFPNSPDQNYSQKVNKKMFRAGMAAILSELAR-Q-----------D-RLIVV-DD-L-A-IDAPKTKLFSAKLKNM-G----L-------------D-G------N----LLVITD--ELNENLYLSSRNLPNVLVLEAHETDPVSLV---RFAKVLV---TKNAVAKF--EEMWG--------------M-----S----LG------------------------LV---GRKVGMTRIF-AED-------GASI--PVTVLDVSNNRVTQVK--TPENDG-------YAA--VQ--VS--FGQ--RRAS----------R-V--SKP-LAGHL-AKAGVEAG-HVLKEFR-I---D-A-EQL-AS-F-K--AGDQVAV-T-IFAEGQKVDVTGTSIGKGFQGGIKRHNFSS-NRATHGNS-VSH--NAPGSIGMAQDPGRVFPGKRMAGHLGDVQSTMQGLTIVRV-DAE---------------RQLILVKGAVPGA-KGSDVVVRPA--VK-A------------------------------------------------------MALVKVKPTSPGRRAVVQVVNAN-LHKGKPFAGLVESQSKNAGRNNNGRITVRHQGGGHKQAYRVIDFKR-TKDG-IPGKVERLEYDPNRTANIALVCYADGERRYIIANKGMVVGQQIMSG-SEAPIKSGNALPIRNIPVGTTICCVEMLPGKGAQIARSAGTSVQLLAR-EGTYAQIRLRSGEVRRVHVECRATIGEVGNEENNLRKIGKAGAQRWR------GIRPTVRGTAMNPIDHPHGGGEGKTG-EGRVPVNPWGQPTK-GYRTRS-NKRTNSMIV--QR--R--HKR------
Bacteria_Proteobacteria_Betaproteobacteria_Rhodocyclales_Rhodocyclaceae_Azovibrio_restrictus_DSM_23866 ---------------------------MGRSVKK-GPFIDAHLLKKVDAARAGNDKR-PIKTWSRRSTVLPDFVGLTIAVHNGKQHIPVYVTENMVGHKLGEFSLTRTFKGHT--A----GKK--A---------K-K-------------M---T--ET----------TS-----N---K--RTLIGRVVSDKMDKTVTVLVERRVKHPIYGKIITKSKKYHAHDEN--NEMGEGDLVEIEESRPISRSKTWRVTKLLEK-AVVV-----------------MQ------S----------------QKIRIRLKAFDYKLIDQSAQEIVETAKRTGAVVRGPVPLPTRKQRFDILRSPHVN-KASRDQFEIRTHLRLMDIVDPTDKTVDALMKLDLPAGVDVEIKLQ--MAMSDPIADMLTRIRNAQMAEKAAVAM-PASKLKAAIAAVLKEEGYVEDYAVK-ESAGN-K-ATLEIAL--KYY--A-G--RP--VI--ERIERVSKPGLRIYKGSDDIPRVMNGLGIAIVSTPRGVMTDRKARATNVGGEVLCIVA-MGQKIHPTGFRLCVTRDWDSRWFA-NSKDFPGMLAQDVMVREYLSKKLKHASVGRVLIERPA-KNARITVFSARPGVVIGKKGEDIEVLRTDLQ-R--I-M-G---V------P-VHVSIEEIRKPETNAQLIADSIAQQLEKRIMFRRAMKRAMQNAMR-LGAQGIKIMSSGRLNGAEIARTEWYREGRVPL--HTLRADIDYATSTAETTYGAIGIKVWVYKGDM-LA-R---GE-QPEA--EV--AAD---DARR-ARR---PR------KPRPRADKGDA---APA--KRV-RKA--GA---------------------------------------------------MD---------K-------IRKGDEVIVITGKD-KGKRGTVSRR-V-DADHLVVEGINRAKKHVKPNPMKGV-AGGIVDKDMPIHISNVALFNPATSKADRVGIKVLEDGRKVRVF---KSNGELVKA----------ME---------------TT--ATLRGVRLSAQKGRLVADMVRGKSIGNALNILAFC--------------------------PKKGAGIIKKVLLSAVANA-EH-NDG--ADID-ELKVKTIYVEKGMMLKRFTARAKGRGNRIVKPTCHIYVTVG--N-------------------------------------------------------------------------ML------NK-KQA-RLRRAR-KT----RAKI---AELK---AVRLCVNRTNCHIYAQII--SACGA-KVLASASTLEAEV-R-K-DLA-NG-GNKAAAGVVGKLIAERAKAAGIETVAFDRSGFQY--HGRVKALAEAARENG---------L-----------------QF------------MLQPNRRKYRKEH--KG--RNE--GLATRGAKVSFGEWGLKAIGRGRLTARQIEAARRAMTRHIKRGGRIWIRVFPDKPISKKPAEVRMGNGKGNPEYWVAEIQPGKVLYEMDGVSEELAREAFRLAAAKIPFATTFVTRH--V--V--------MR--LNSIKPAEGAKHAAKRVGRG--I-GSGL-GKTSGRGHKGQKSRSG-GFHKV-G--FEGGQMPIYRRL-P----K-RGFVSL--T---N-HRNVEVRLDELNA----L--PV----D----EVDLLVLKQSGLIAG--D---ALS----AKVILSGEITRKVVLKG-VGATKGAKAAIEAAGGSIAA------------------------------MIQMQTVLDVADNTGARSVMCIKVLG--GS--KRRYAGIGDVIKVSIKDAAPRGRVKKGDVYNAVVVRTAKGVRRPDGSVVKFDNNAAVLLN-NK-LEPIGTRIFGPVTRELRTERYMKIVSLAPEVL-MSRVGKNPIALPAGVEVNA-NGQEITVKGPLGTLKTAA-HPAVEVKVEGQSIVCSRV-AGVDNASAMWGTMRANLNNMVTGVSKGFEKKLTLVGVGYRAQA--QGEA--VNLTLGFSHPVVHQMPAGVKVET--PT-QT-EILIKGVDKQKVGQVAAEIRAYRS-PEPYKGK---GVRYADEV-VVLKETKK---K--------MA-----------RLFDIYKTEVAPVLTKQFGYKSPMEVPRITKITLNMGVGEAV-ADKKVLENAVGDMQKIAGQKPVVTKARKSIAGFKIRDGYPIGCMVTLRGPQMYEFLDRLVTIALPRVRDFRGIASKGFDGQGNYNMGVKEQIIFPEIEYD-KVDALRGMNISIT-T----T-A-KT-------------DEECKALLG-AFKFPFKN----------------MELKVINEQGQAAA-PLQASDVLFGRDYNEALIHQVVVAYQANARAGDRKQKNRS-EVAHTTHKPWKQKGTGRARAGMSS---------STIWRGGGRAFPNTPEENFGQKVNKKMFRAGVASILSELVR-Q-----------D-RLVVV-DS-L-S-IDAPKTKLFAQKLKGM-G----L-------------D-D------R----LLVITD--QLDENLYLSSRNLPNVLVLEAQEADPVSLV---RFPRVLV---TKNAVAKF--EEMWA--------------M-----S----LG------------------------LV---GRKVGMTRIF-AED-------GASI--PVTVLDVSNNRVTQVK--TPETDG-------YAA--VQ--VA--FGK--RRAS----------R-V--IKP-LAGHV-AKAGVEAG-HVLKEFR-V---E-P-DQL-AG-L-K--AGDQVAV-T-IFAEGQKVDVTGTSIGKGFQGGIKRHNFSS-NRASHGNS-ISH--NAPGSIGMAQDPGRVFPGKRMAGHLGDVACTQQGLTIVRV-DAD---------------RQLLLVKGAVPGA-KGSDVVVRPS--VK-A------------------------------------------------------MALVKVKPTSPGRRAVVKVVAEN-LHKGKPFAGLLEKQTIKAGRNNNGRVTVRHQGGGHKQHYRVIDFKR-NKDG-VPAKVERIEYDPNRSAHIALLCYADGERRYIIATKGMVVGQQIMSG-SEAPIKPGNALPIRNIPVGTTIHCVEMLPGKGAQMARAAGTSVQLLAR-EGTYAQLRLRSGEIRRVHVECRATVGEVGNEENSLRKIGKAGANRWR------GIRPTVRGVAMNPVDHPHGGGEGRTG-EGRVPVNPWGQPAK-GYRTRN-NKRTNSMIV--QR--R--HKR------
Bacteria_Proteobacteria_Betaproteobacteria_Rhodocyclales_Rhodocyclaceae_Dechlorobacter_hydrogenophilus_LT_1 ---------------------------MGRSLKK-GPFVDAYLIDKVEAVRATGDKR-PIKTWSRRSTILPEFIGLTIAVHNGKQHIPVFVTENMVGHKLGEFSLTRTFKGHT--A----GKK--A---------K-K-------------M---S--ES----------PS-----I---K--RTLIGRVVSDKMDKTVTVLVERKVKHPMYGKVMVRSKKYHAHNED--NSAKAGDLVEIVETRPVSRSKTWAVTSVLEK-AVVV-----------------MA------N----------------QKIRIRLKAFDYRLIDQSAQEIVETAKRTGAVVRGPVPLPTRKQRFDILRSPHVN-KASRDQLEIRTHLRLMDIVDPTDKTVDALMKLDLPAGVDVEIKLQ--MAMSDPIADMLTRIRNAQLAEKASVSM-PSSKLKVAIAAVLKEEGYVEDFAVR-DG-DG-K-PSLDIAL--KYY--A-G--RP--VI--ERIERVSKPGLRIYKGCDDIPRVMNGLGVAIVSTPRGVMTDRKARATKVGGEVLCIVA-MGQKIHPTGFRLAVTKNWNSRWYA-SSKDFPGMLHEDVKVREYLKRKLAHASVGRVLIERPA-KNARVTVFSARPGVVIGKKGEDIEQLRTDLQ-R--I-M-G---V------P-VHVSIEEIRKPEIDAQLIADSIAQQLEKRIMFRRAMKRAMQNAMR-LGAQGIKVMSAGRLNGAEIARSEWYREGRVPL--HTLRADIDYATSEALTTYGIIGIKVWVYKGDM-LD-R---NE-QPAVEEPA--ADD-----RR-ARRAP-GK---EG-K--PRTRTGEA----PA--KRV-RKA--GA---------------------------------------------------MD---------K-------IRKGDEVVVVTGKD-KGRRGSVLRR-V-DADHVVVEGVNRAKKHVKPNPVQGV-AGGIVDKDMPIHISNVALFNPATKKADRVGFKLLDDGRKVRVF---KSNGELVNA----------ME---------------TR--ASLRGVRLSAQKGRLVADLVRGKPVGQALNILAFS--------------------------PKKGAGIVKKVLESAIANA-EH-NDG--ADID-ELKVKTIYVEKGMVLKRFTARAKGRGNRIIKPTCHIYLAVG--N-------------------------------------------------------------------------MF------NR-KEA-RLRRAR-KT----RAKI---AELK---AVRLCVNRTNCHIYAQII--SACGG-KVLASASTLDKSV-R-S-DVQ-NG-GNKAAAILVGKLIAERAKAVGVEQVAFDRSGLQY--HGRVQALAEAAREGG---------L-----------------KF------------MLQPNRRKFRKEH--KG--RNE--GLATRGTKVSFGEWGLKAIGRGRLTARQIEAARRAMTRHIKRGGRIWIRIFPDKPISKKPAEVRMGNGKGNPEYWVAEIQPGKVLYEMDGVNEALAREAFALAAAKLPIATTFVTRH--L--G--------MQ--LNTIKPADGSKKAGKRVGRG--I-GSGL-GKTAGRGHKGQKSRSG-GFHKV-G--FEGGQMPLQRRL-P----K-RGFNSL--T---R-ARNYEVRLTDLER----L--PV----E----EIDLLVLQSAGIVPG--N---ALA----AKVILSGAIARKVLLKG-VGATKGAKAAIEAAGGSVAE------------------------------MIQMQTTLDVADNTGARSVMCIKVLG--GS--KRRYAGIGDIIKVSIKDAAPRGRVKKGDVYNAVVVRTAKGVRRPDGSLVRFDGNAAVLLN-NK-LEPIGTRIFGPVTRELRTERFMKIVSLAPEVL-MSRIGKNPIALPAGVEVSV--GEQIVVKGPLGVLKTSA-HPAVKVDIGGDGIVVSKV-EGAENAPAMWGTMRANLANMVIGVTKGFERKLQLVGVGYRAQA--QGDT--LNLSLGFSHPVAHQMPAGVKVEC--PT-QT-EVLIKGADKQQVGQVAAEIRAYRK-PEPYKGK---GVRYSDEV-VVIKETKK---K--------MA-----------RLQQFYKEVVVGELSKQFGYKSVMEVPRITKITLNMGVGEAV-ADKKVLENALADMQKIAGQKPVTTKARKSIAGFKIRDGYPIGCMVTLRGPRMFEFLDRLVTIALPRVRDFRGISGKGFDGQGNYNMGVKEQIIFPEIEYD-KIDALRGMNISIT-T----T-A-KN-------------DAEARALLS-AFKFPFKN----------------MELKVINEQGQEAA-ALQASDVLFGRDFNEALVHQIVVAYQANARSGDRQQKDRS-EVRHTTTKPWRQKGTGRARAGSNG---------SPLWRGGGRIFPNSPEENFSQKVNKKMFRAGMAAILSELAR-Q-----------D-RLVVV-DD-L-T-VDAPKTKLFSQKLKAL-G----L-------------E-G------N----LLVVTD--VLSENLYLSSRNLPNVLVLEAQEADPVSLV---RFAKVLV---TKNAVAKF--EEMWG--------------M-----S----LG------------------------LV---GRKVGMTRIF-AED-------GASI--PVTVLDVSNNRVTQVK--TPEIDG-------YAA--VQ--VA--FGN--RRAS----------R-V--SKP-LAGHL-AKAGVEAG-HVLKEFR-V---D-A-DQL-AS-F-K--AGDQVAV-T-IFAEGQKVDVTGTSIGKGFQGGIKRHNFSS-NRASHGNS-VSH--NAPGSIGMAQDPGRVFPGKRMAGHLGDVQSTMQSLTIVRV-DAE---------------RQLLLVRGAVPGA-RGADIVVRPA--VK-A------------------------------------------------------MALVKVKPTSPGRRAVVQVVNPN-LHKGKPFAALVEAKSSNAGRNNNGRVTVRHQGGGHKQSYRVIDFKR-TKDG-IPAKVERLEYDPNRTANIALLCYADGERRYIVANKGMVVGQAVMSG-SEAPIKLGNALPIRNIPVGTTICCIELLPGKGAQLARSAGTSAQLLAR-EGIYAQIRLRSGEVRRVHVECRATIGEIGNEEHNLRKYGKAGAMRWR------GVRPTVRGTAMNPVDHPHGGGEGRTG-EGRVPVNPWGQPTK-GYRTRS-NKRTDAMIV--QR--R--HKR------
Bacteria_Proteobacteria_Betaproteobacteria_Rhodocyclales_Rhodocyclaceae_Dechloromonas_aromatica_RCB ---------------------------MGRSLKK-GPFVDAHLIDKVEAVRATSDKR-PIKTWSRRSTILPEFIGLTIAVHNGKQHIPVFVTENMVGHKLGEFSLTRTFKGHT--A----GKK--A---------K-K-------------M---S--ES----------SS-----I---K--RTLIGRVVSDKMDKTVTVLVERKVKHPMYGKVMVRSKKYHAHNEG--NSAKAGDLVEIVETRPVSRTKTWAVTSVLEK-AIVV-----------------MA------N----------------QKIRIRLKAFDYRLIDQSAQEIVETAKRTGAVVRGPVPLPTRKQRFDILRSPHVN-KASRDQLEIRTHLRLMDIVDPTDKTVDALMKLDLPAGVDVEIKLQ--MAMSDPIADMLTRIRNAQLAEKASVSM-PSSKVKVAIAAVLKDEGYVEDFAVR-QA-DG-K-ANLEIAL--KYY--A-G--RP--VI--ERIERISKPGLRIYKGCDDIPRVMNGLGVAIVSTPKGVMTDRKARASKVGGEVLCIVA-MGQKIHPTGFRLAVTKNWSSRWYA-NSKDFPGMLNEDIKVREYLKRKLAHASVGRVLIERPA-KNARVTVYSARPGVVIGKKGEDIEQLRTDLQ-R--I-M-G---V------P-VHVSIEEIRKPEIDAQLIADSIAQQLEKRIMFRRAMKRAMQNAMR-LGAQGIKVMSAGRLNGAEIARSEWYREGRVPL--HTLRADIDYATSEALTTYGIIGIKVWVYKGDM-LD-R---NE-QPVAEEPA--ADD-----RR-PRRTP-GR---DG-K--PRTRTGAA---DPA--KRV-RKA--GA---------------------------------------------------ME---------K-------IRKGDEIVVITGKD-KGKRGTVLRR-V-DDEHVLVEGVNRAKKHVKPNPVKGV-AGGIVDKDMPIHISNVALFNPATKKADRVGFKALDDGRKVRVF---KSNGELVNA----------ME---------------TR--ASLRGVRLSAQKGRLVADLVRGKPVGQALNILAFC--------------------------PKKGAGIVKKVLESAIANA-EH-NDG--ADID-ELTVKTIYVEKGMVLKRFTARAKGRGNRIIKPTCHIYLTVG--N-------------------------------------------------------------------------MF------NK-KQA-RLRRAR-KT----RAKI---AELK---AVRLCVNRTNCHIYAQII--SPCGG-KVLASASTLDTDV-R-K-DLA-NG-GNKAAATTIGKLIAERAKAAGIEQVAFDRSGLQY--HGRIQALAEAAREGG---------L-----------------KF------------MLQPNRRKFRKEH--KG--RNE--GLATRGTKVSFGEWGLKAIGRGRLTARQIEAARRAMTRHIKRGGRIWIRIFPDKPISKKPAEVRMGNGKGNPEYWVAEIQPGKVLYEMDGVNEALAREAFALAAAKLPIPTTFVTRH--L--G--------MR--LNTIKPGEGSKKTAKRVGRG--I-GSGL-GKTCGRGHKGQKSRSG-GFHKV-G--FEGGQMPLQRRL-P----K-RGFNSL--T---R-ARNYEVRLTDLDR----L--PV----D----EIDLLALQVAGIVPG--D---ALS----AKVILSGAISRKVVLKG-VGATKGAKAAIEAVGGSIAE------------------------------MIQMQTTLDVADNTGARSVMCIKVLG--GS--RRRYAGIGDIIKVSIKDAAPRGRVKKGDVYNAVVVRTAKGVRRPDGSLVRFDGNAAVLLN-NK-LEPIGTRIFGPVTRELRTERFMKIVSLAPEVL-MSRIGKNPVVLPAGVEVTV--GEQIVVKGPLGSLKTAA-HSAVNVAVEGQNVTVSKV-AGAANAAAMWGTMRANLNNMVTGVSKGFERKLQLVGVGYRAQA--QGDT--LNLSLGFSHPVAHKMPAGVKVEC--PT-QT-EILIKGSDKQQVGQVAAEIRAYRK-PEPYKGK---GVRYADEV-VVIKETKK---K--------MA-----------RLQQFYKETIVSDLVKQFGYKSVMEVPRITKITLNMGVGEAV-ADKKVLENAVGDMQKIAGQKPVTTKARKSIAGFKIRDGYPIGCMVTLRGPRMFEFLDRLVTIALPRVRDFRGISGKGFDGQGNYNMGVKEQIIFPEIEYD-KIDALRGMNISIT-T----T-A-KT-------------DAEAKALLV-AFKFPFKN----------------MELKVINEQGQEAA-KLQASDVLFGRDFNEALVHQIVVAYQANARSGDRQQKDRS-EVRHTTTKPWRQKGTGRARAGSNG---------SPLWRGGGRIFPNSPEENFSQKVNKKMFRAGMAAILSELAR-Q-----------D-RLVVI-DD-L-S-VDAPKTKLFTQKLKSM-G----L-------------E-G------N----LLVITD--ELNENLYLSSRNLPNVLVLEAQEADPVSLV---RFAKVLV---TKNAVAKF--EEMWG--------------M-----S----LG------------------------LV---GRKVGMTRIF-AED-------GASI--PVTVLDVSNNRVTQVK--TPEIDG-------YAA--IQ--VA--FGK--RRAS----------R-V--SKP-LAGHL-AKAGVEAG-HVLKEFQ-I---E-A-DQL-AS-F-K--AGDQVAV-T-IFAEGQKVDVTGTSIGKGFQGGIKRHNFSS-NRASHGNS-LSH--NAPGSIGMAQDPGRVFPGKRMAGHLGDVQSTMQGLTIVRV-DAD---------------RQLLLVKGAVPGA-KGSDVVVRPA--VK-A------------------------------------------------------MALVKVKPTSPGRRGVVQVVNAS-LHKGKPFAALVEAKSGNAGRNNNGRITVRHQGGGHKQAYRVIDFKR-NKDG-IPAKVERLEYDPNRTANIALLCYADGERRYIIANKGMVVGQPIMSG-SEAPIKSGNALPIRNIPVGTTICCVEMLPGKGAQLARSAGTSVQLLAR-EGTYAQIRLRSGEVRRVHVECRATIGEVGNEEHNLRKIGKAGAMRWR------GVRPTVRGTAMNPVDHPHGGGEGRTG-EGRVPVNPWGQPTK-GYRTRS-NKRTNSMIV--QR--R--HKR------
Bacteria_Proteobacteria_Betaproteobacteria_Rhodocyclales_Rhodocyclaceae_Dechlorosoma_suillum_PS ---------------------------MGRSVKK-GPFVDAHLLKKVDAARAGNDKR-PIKTWSRRSTVLPDFVGLTIAVHNGKQHIPVYVTENMVGHKLGEFSLTRTFKGHT--A----GKK--A---------K-K-------------M---S--ET----------TS-----I---K--RTLIGRVVSDKMEKTVTVLIERRVKHPVYGKIVTKSKKYHAHNEN--NEAKAGDLVEIEETRPLSRTKAWRVTKLLEK-ATII-----------------MQ------N----------------QKIRIRLKAFDYRLIDQSAQEIVETAKRTGAVVRGPVPLPTRIQRYDVLRSPHVN-KTSRDQFEIRTHLRLMDIIDPTDKTVDALMKLDLPAGVDVEIKLQ--MAMSDPIADMLTRIRNAQQAEKASVTM-PCSKLKVAIADVLKGEGYIDDFAVR-EI-EG-K-ASLEIAL--KYY--A-G--RP--VI--ERIERVSRPGLRVYKGSQDIPRVMNGLGVAIVSTPKGVMTDRKARTQNVGGEVLCIVA-MGQKINPTGFRLSVNRNWASRWYA-NSQNFATMLNEDIRVRDYLKKKLAHASVGRVLIERPA-KNARVTIFSARPGVVIGKKGEEIDNLRAELQ-R--I-M-G---V------P-VHVSIEEIRKPELDAQLIGDSIAQQLEKRIMFRRAMKRAMQNAMR-LGAQGIKIMSSGRLNGAEIARTEWYREGRVPL--HTLRADIDYATSEARTTYGIIGIKVWVFKGEM--S-A---NG-QPAVPEAG--ADE----QRK-PRRS--AK-GEGA-K--PKTTRAEGGDKAPA--KRV-RKA--GNN-DA--AA-------------------------------------------ME---------K-------IRKGDEVVVIAGKD-KGKRGTVARR-V-DAEHVVVEGVNRAKKHVKPNPIKGV-VGGIVDKDMPIHISNVALFNAATQKADRVGFKILEDGKKVRVF---KSNGETLDA----------ME---------------TR--AILRGVRLSAQKGRLVADLVRGKPVGQALNILGFA--------------------------PQKGAKIVKKVLESAIANA-EH-NDG--ADID-ELKVKTIHVEQGTSLKRFTARAKGRGNRIIKQTCHIFVTVG--N-------------------------------------------------------------------------MI------DK-KQS-RLRRAR-KT----RAKI---AELK---AVRLCVFRTNSHIYAQVI--SPCGS-KVLAAASSLEPEV-R-K-DLP-NG-GNVNAAAAIGKLIAERAKKAGIEQVAFDRAGFQY--HGRVKALAEAARENG---------L-----------------KF------------MLQPNRRKYRKEQ--KG--RNT--GLATRGAKVSFGEFGLKAIARGRLTSRQIEAARRAMTRHIKRGGRIWIRVFPDKPISKKPAEVRMGNGKGNPEYYVAEIQPGKVLYEMDGVDEALAREAFALAAAKIPFAVTFVTRQ--L--G--------MQ--LNTIKPAEGAKHAKKRVGRG--I-GSGL-GKTCGRGHKGQKSRSG-GFHKV-G--FEGGQMPLHRRL-P----K-RGFVSL--T---N-ARNVEVRLSEIQG----L--PV----D----EIDLLVLKQAGLVAG--N---ALS----AKVILSGEISRKVALKG-VGATKGAKAAIEAAGGSVAE------------------------------MIQMQTILDVADNTGARSVMCIKVLG--GS--KRRYAAVGDIIKVSIKDAAPRGRVKKGDVYNAVVVRTAKGVRRPDGSLIKFDNNAAVLLN-AK-LEPIGTRIFGPVTRELRTERFMKIVSLAPEVL-MSRVGKNPISLPKGVEVAL--GEEISVKGPLGVLKLKA-NPAVVVKVEGEQLVCSPV-EGVEGAGALWGTMRANLNNMVTGVTKGFERKLTLVGVGYRAQA--QGDT--LNLTLGFSHPVAHKMPAGVKVET--PS-QT-EILIKGVDKQAVGQVAAEVRAYRK-PEPYKGK---GVRYADEV-VALKETKK---K--------MA-----------RFFDYYKASVVPELTKQFGYKSVMEVPRITKITLNMGVGEAV-QDKKILENAVGDMQKIAGQKPVVTKSRKSIAGFKIRDGYPIGCMVTLRGPRMFEFLDRLITVSLPRVRDFRGVAGKGFDGRGNYNMGVKEQIIFPEIEYD-KIDALRGMNISIT-T----T-A-KS-------------DEEAKALLS-AFKFPFKN----------------MELKVINENGQEAA-KLQASDALFGREYNEALVHQVVVAYQANARSANRKQKDRS-EVRHTTTKPWRQKGTGRARSGSNG---------SPLWRGGGRIFPNSPEENFSQKVNKKMYRAGLASILSQLVR-D-----------D-RLAVV-EN-L-S-VEAPKTKLFAQKIKGM-G----Y-------------E--------S----VLVITD--SLDENVFLASRNLPNVLVLDVSEADPVSLV---RFPKVLV---TKGAVAKF--EELLG--------------M-----S----LG------------------------LV---GRKVGMTRVF-TDD-------GATV--PVTVLDVSNNRVSQIK--TPETDG-------YAA--VQ--VT--FGK--RRAS----------R-V--NKS-LAGHL-AKAGVEAG-HVLKEFP-V---T-A-EQL-AG-L-K--AGDQIAV-T-IFAVGQKVDITGTSQGKGFAGAIKRHNFSS-NRASHGNS-VSH--NAPGSIGMAQDPGRVFPGKRMAGHLGAVKSTVQCLEVVRV-DVE---------------RQLLLVKGAVPGS-KGSDVIVRPA--VK-A------------------------------------------------------MALIKVKPTSAGRRAVVKVVNPD-LYKGKPFAGLLEKQTRGSGRNNNGRITVRHKGGGHKQHYRVVDFKR-NKDG-IPAKVERLEYDPNRSANVALLCYADGERRYIIAPKGMVVGQQVISG-SEAPIKSGNALPIRNIPVGSTIHCVEMLPGKGAQLARAAGTSVQLLAR-EGSYAQLRLRSGEIRRVHVECRATIGEVGNEEHSLRSIGKAGAMRWR------GVRPTVRGVVMNPVDHPHGGGEGRTA-AGMHPVSPWGTKTK-GYRTRR-NKRTNSMIV--QR--R--HKR------
Bacteria_Proteobacteria_Betaproteobacteria_Rhodocyclales_Rhodocyclaceae_Methyloversatilis_universalis_EHg5 ---------------------------MARSIKK-GPFVDAHLLAKVDSARASNDKR-PIKTWSRRSTVLPDFIGLTIAVHNGRQHIPVYVSENMVGHKLGEFALTRTFKGHT--A----GKK--A---------K-K-------------M---S--ETN---------QK-----V---H--RTLVGRVVSDKMDKTVTVLVERRVKHPLYGKVIMRSKKYHAHVEG--LEAHEGDLVQIEECRPISRTKAWKVTQVVEQ-ARVI-----------------MQ------S----------------QKIRIRLKAFDYRLIDQSALEIVDTAKRTGAVVRGPVPLPTRIERFNVLRSPHVN-KTSRDQFEIRTHVRLMDIIDPTDKTVDALMKLDLPAGVDVEIKLQ--MSMSDPIADMLTRIRNAQMAQKGSVVM-PSSKIKVAIAGVLQSEGYIDGFSVR-ND-DG-K-AELELVL--KYY--S-G--RP--VI--ERIERISRPGLRVYRGTDDLPRVMNGLGVAIVSTPRGVMTDRKARAEKVGGEVLCIVA-MGQKIHPTGFRLAVTHNWASRWFA-SSKDFPRMLNQDLEVRAFLKKKLAHASVGRVVIERPA-KNARITVYSARPGVVIGKKGEEIELIKAQLG-K--M-M-G---V------P-VHVNIEEIRKPEIDAQLIADSIAQQLEKRIMFRRAMKRAMQNAMR-LGAQGIKIMSSGRLNGIEIARREWYREGRVPL--HTLRADIDYGTSEAKTTYGVIGIKVWVFKGEM-LA-R---GE-A-----PA--VTE---E-------------------------------NDNA--RRP-RKS--GAS-NA--AA------------GEKKV--------------------------ME---------K-------IRKGDEVIVLTGKD-RGRRGTVLRR-V-DERSVVVEGVNRAKKHQRPNPMKGQ-QGGIVEKEMPIDISNVALFNPATSKGDRVGIKTLEDGTKVRFF---KSNGELVKA----------ME---------------TR--ASLRGVRLSAQKGRLVADLIRGKSVGQALNILAFS--------------------------PKKGAKIIKKVVESAIANA-EH-NDG--ADID-SLKVKTIYVEKGVVLKRFTARAKGRGNRIIKPTCHVFVTVG--D--------------------------------------------------------------------------M------DK-NIS-RLRRSR-QT----RARI---AQLK---AVRLSVHRSNSHIYAQVY--SGCGT-RVLASASTVEESV-R-K-EVS-NG-GNVNAASLVGKLIAERARAQGIEQVAFDRGGFKY--HGRIKALAEAAREGG---------L-----------------KF------------MLQPARRKYRKEQ--KG--RNT--GLATRGTKVSFGEYGLKATSRGRLTARQIESARRAMTRHIKRGGRIWIRIFPDKPISKKPAEVRMGNGKGNPEYWVAEIQPGKVLYEMDGVDEALAREAFRLAAAKLPLETTFVVRQ--L--G--------ME--LNDIKPGEGSKHARRRVGRG--M-GSGL-GKTCGRGHKGQKSRSG-GWKSV-G--FEGGQMPLQRRL-P----K-RGFTSL--T---R-ARNEEVNLSSLSK----L--PV----E----DVDLLVLKQFGLVSR--D---ALS----AKVVLSGEMTRRVVLKG-IGATKGARAAIEAAGGQVGE------------------------------MIQMQSMLNVADNTGARSVMCIKVLG--GS--KRRYAGIGDVIKVSIKDAAPRGRVKKGEVYNAVVVRTAKGVRRPDGSLVKFDGNAAVLLN-NK-LEPIGTRIFGPVTRELRGERFMKIVSLAPEVL-MSRIAKNPVVVPKGVDVAL-NAGELSVKGPLGQISRVL-HPNVAVTVEGGEIRFAQI-EGAVNSKALSGTMRALVANMVAGVTQGFERKLTLVGVGYKAQA--QGDK--LNLSLGFSHPVVHEMPAGIKVET--PA-PT-EIRVKGVDKQLVGQVAAEIRAYRE-PEPYKGK---GVRYADEV-VVIKETKK---K--------MA-----------RLQDFYKATVVADLTARFGYKSVMEVPRITKITLNMGVGEAV-GDKKVLEHAVGDMVKIAGQKPVVTKARKAIAGFKIREGYPIGCMVTLRGPRMFEFLDRLITVAMPRVRDFRGVSGKGFDGRGNYNIGIKEQIIFPEIEYD-KVDKVRGMNISIT-T----T-A-RT-------------DEEAKALLA-AFKFPFKN----------M-----AELKVLNDAGQQAS-TVQAPDALFAREYNEALVHQLVVAYQANARQGTRAQKDRT-LVKHTTRKPWRQKGTGRARAGMSS---------SPLWRGGGRIFPNSPDENFSQKVNRKMYRAGIAAILSQLAR-E-----------D-RIAVV-EN-F-N-VDAPKTKLLSSKLKSM-G----L-------------E--------S----VLVITD--ELDENLFLSSRNLHNVLVLEAHETDPVSLI---RFGKVLV---TRSAMSKF--EEMWA--------------M-----S----LG------------------------LV---GRKVGMTRIF-TDD-------GQTV--PVTVVDVSNNRVTQIK--TAETDG-------YTS--VQ--VA--FGK--RRAT----------R-V--NKA-AAGHF-AKAGVEAG-EVLREFR-V---D-A-EKL-AQ-F-K--AGDVISA-S-VFAVGQKVDVTGTSIGKGFAGAIKRHNFSS-NRASHGNS-ISH--NSPGSIGMAQDPGRVFPGKRMAGHLGDAKSTQQGLEVVRI-DEA---------------RQLLLIKGAIPGS-KGGDVIVLPA--VK-G------------------------------------------------------MALVKVKPTSAGRRAVVKVVHEH-LYKGRPVDSLTETQSKTSGRNNHGRITTRHKGGGHRQQYRVIDFRR-NKDG-IVAKVERIEYDPNRSAHIALLCYADGERRYIIAPKGMVVGQEVVSG-SEAPIKSGNTLPLRNIPVGSTIHCIEMTPGKGAQLARAAGTSVQLLAR-EGSYAQLRLRSGEIRRVHVECRATIGEVGNEENNLRKLGKAGATRWR------GVRPTVRGTAMNPIDHPHGGGEGRTG-EGRVPVSPWGQPTK-GYRTRS-NKRTSNMIV--QR--R--YKR------
Bacteria_Proteobacteria_Betaproteobacteria_Rhodocyclales_Rhodocyclaceae_Propionivibrio_dicarboxylicus_DSM_5885 ---------------------------MGRSIKK-GPFVDAHLIKKVDAVRATSDKR-PIKTWSRRSTILPDFVGLTIAVHNGKQHIPVYVTENMVGHKLGEFSLTRTFKGHT--A----GKK--A---------K-K-------------M---S--E-----------TT-----N---K--RTLIGRVVSDKMDKTVTVLVERRVKHPMYDKIIVRSQKYHAHNEG--NEAKAGDLVEIQEGRPISKTKAWSVTKLLEK-AVAI-----------------MQ------N----------------QKIRIRLKAFDYRLIDQSALEIVETAKRTGAVVRGPVPLPTRIQRFDVLRSPHVN-KTSRDQFEIRTHLRLMDIIDPTDKTVDALMKLDLPAGVDVEIKLQ--MSMSDPISDMLTRIRNAQMANKASVAM-PSSKVKVAIVKVLKDEGYVEDFAVR-DV-EG-K-ATLEIGL--KYY--A-G--RP--VI--ERIDRVSKPGLRIYRGAGDIPRVMNGLGVAIVSTPKGVMTDRKARASNVGGEVLCIVA-MGQKIHPTGFRLAVTRDWSSRWYA-NSKDFAGMLNEDVQVRDYLKAKLKHASVGRVLIERPA-KNARVTVFSARPGVVIGKKGEEIDHLRSALQ-K--I-M-G---V------P-VHVSIEEIRKPELDAQLIADSITQQLEKRIMFRRAMKRAMQNAMR-LGAQGIKIMSSGRLNGAEIARREWYREGRVPL--HTLRADIDYATSEALTTYGIIGVKVWVFKGEI-LD-R---NE-QPAVDVPA--GDE---PSRK-PRRL--GK-GSEG-K--PRAR-APG--KAPA--KRV-RKA--GTT-DA--AA------------N------------------------------ME---------K-------IRKGDEVVVITGKD-KGKRGTVARR-V-DAEHVVVEGVNRVKKHVKPNPVKGV-VGGVIEKDMPLHVSNVSLYNPATKKADRVGFKLLDDGKKVRVF---KSNGEVVGA----------ME---------------TR--AILRGVRLSDQKGRLVADQIRGLPVDKALNILTFS--------------------------PKKGAGIIKKVLESAIANA-EH-NDG--ADVD-ELKVKSIYVEKGMVLKRFTARAKGRGNRIIKPTCHIFLTVG--N-------------------------------------------------------------------------MI------DK-NQA-RLRRAR-KT----RIKI---AELN---ALRLSVHRTNLHIYAQVF--SPCGS-KVLAAASTLEPEV-R-K-ELA-NG-GNVKAATVIGKLIAERAKKAGIEQVAFDRGGFQY--HGRVKALAEAAREAG---------L-----------------KF------------MLQPTRRKYRKEH--KG--RNT--GLATRGAKVSFGDFGLKATGRGRLTARQIEAARRAMTRHIKRGGRIWIRIFPDKPISKKPAEVRMGNGKGNPEYYVAEIQPGKVLYEMDGVNESLAREAFALAAAKLPIPTTFVTRM--V--G--------MK--LNTIQPGEGSKHSKRRVGRG--I-GSGL-GKTAGRGHKGQKSRAG-GFHKV-G--FEGGQMPLQRRL-P----K-RGFKSL--T---N-ARNVEVCLSEISA----L--PI----D----EIDLLTLKQANLVSQ--H---ALS----AKVVLSGEISRKVTLKG-VGATKGAKAAIEAAGGCVTE------------------------------MIQMQTVLDVADNTGARSVMCIKVLG--GS--KRRYASVGDIIKVSIKDAAPRGRVKKGDVYNAVVVRTAKGVRRPDGSLVRFDGNAAVLLN-NK-LEPLGTRIFGPVTRELRGERFMKIVSLAPEVL-MSRVAKNPIVLPQGVEVAL-SAEKISVKGPLGSISLAA-NPAVAVVQEGSALLCKPV-EGAANANALSGTIRAIVANMVTGVSKGFERKLNLVGVGYRAQA--QGDT--LNLTLGFSHPVAHKMPAGVKCET--PT-QT-EIVIKGVDKQQVGQVAAEIRAYRK-PEPYKGK---GVRYAGEV-IVLKETKK---K--------MA-----------RLLDYYKNTVVQELTQKFGYKSPMEVPRITKITLNMGVGEAV-ADKKVLEFAVGDMTKIAGQKPVVTKARKSIAGFKIRDGYPIGCMVTLRGPRMFEFLDRLVTVALPRVRDFRGISGKGFDGRGNYNMGVKEQIIFPEIEYD-KIDVLRGMNISVT-T----T-A-KT-------------DDEARALLG-AFKFPFKN----------------MELKLINEQGQEAS-RLQASDVLFGRDYNESLVHQVVVAYQANARSGNRAQKDRG-QVSHTTKKPFRQKGTGNARAGMSS---------SPLWRGGGRIFPNSPEENFSQKLNKKMYRAGMASILSQLVR-E-----------D-RLAVV-DT-L-E-VDAPKTKLFAQKIKGM-G----Y-------------D--------S----VLVITD--ALDENVYLASRNLPNVLVLEVNEADPVSLI---RFPKVLM---TKSAVAKF--EEILG--------------M-----S----LG------------------------LV---GRKVGMTRIF-TDD-------GVSV--PVTVLDVSNNRVAQIK--TPENDG-------YAA--IQ--VA--FGK--RRPS----------R-V--NKS-LAGHL-AKAGVEAG-NLLKEFT-V---S-T-DEL-SS-L-K--PGDQISV-S-IFAVGQKVDVTGQSIGKGFQGGIKRHNFKS-QRATHGNS-VSH--NAPGSIGMNQDPGRVFPGKRMAGHMGDVQRTQQNLEVIRV-DVE---------------RQLLLVKGAVPGS-KGSDLVVRPA--VK-A--------------GA--------------------------------------MALVKVKPTSPGRRAVVKVVNAN-LHKGAPFAGLLEPQSKNAGRNNNGRITTRHQGGGHKQHYRVIDFKR-TKDG-IPAKVERLEYDPNRTANIALLLYADGERRYVIAPKGMVVGQQVISG-SEAPIKAGNALPIRNIPVGTTIHCIEMIPGKGAQLARSAGTSAQLLAR-EGVYAQLRLRSGEVRRVHVECRATIGEVGNEEHSLRSIGKAGANRWR------GIRPTVRGVVMNPVDHPHGGGEGRTS-AGMDPVSPWGTKTK-GYRTRS-NKRTNSMIV--QR--R--HKR------
Bacteria_Proteobacteria_Betaproteobacteria_Rhodocyclales_Rhodocyclaceae_Thauera_sp._MZ1T ---------------------------MARSIKK-GPFIDAHLLKKVDAARTSNDKR-PIKTWSRRSTILPDFIGLTIAVHNGKQHIPVFVTENMVGHKLGEFALTRTFKGHA--A----SKK--A---------K-R-------------M---S--ENV---------EK-----V---R--RALVGRVVSDKMQKTVTVLVERRVKHPLYGKIITRSAKYHAHVED--GVAAQGDLVEIEECRPISRTKTWRVAKVLEK-ATII-----------------MQ------N----------------QKIRIRLKAFDYRLIDQSALEIVDTAKRTGAVVRGPVPLPTRIERFDLLRSPHVN-KASRDQMEIRTHQRLMDIIDPTDKTVDALMKLDLPAGVDVEIKLQ--MSMSDPIADMLTRIRNGQQAQKASVSM-PSSKLKVAIAKVLQDEGYIDGFAVR-DE-AG-K-ASLDVTL--KYY--A-G--RP--VI--ERLERVSRPGLRIYKGSDDLPRVMNGLGVAIVSTPRGVMTDRSARANRVGGEVICLVA-MGQKIHPTGFRLAVTRDWGSRWFA-NSKDYAGMLHEDLKVRDYLKKRLAHASVGRVVIERPA-KNARVTLYSARPGVVIGKKGEDIEALKRDLQ-K--I-V-G---V------P-VHVNIEEVRKPELDAKLIADSIAQQLEKRIMFRRAMKRAMQNAMR-LGAQGIKIMSSGRLNGAEIARTEWYREGRVPL--HTLRANIDYGVSEAKTTYGVIGIKVWVFKGEM-LG-R---NE-Q-----PV--AAE---PEAD-N---------RRG-RGAPRD----G-EGRPG--RRPARRG--EGR-QE--ES------------RSE----------------------------MN---------K-------IRKGDEVLVLTGKD-RGRRGTVLRR-V-DDERVVVEGVNRVKKHVRPNPLKGE-VGGIVEKEMPIHVSNVALFNPATQKGDRVGIKTLEDGRKVRFF---KSNGELVNA----------ME---------------TK--AILRGVRLSAQKGRLVADLVRGMPVGRALDTLAFS--------------------------PKKGAKIIRKVLESAIANA-EH-NDG--ADID-ALKVKTIHVEEGMTLKRFTARAKGRGNRILKPTCHVYLTVG--E--------------------------------------------------------------------------M------NK-KET-RLRRAR-KT----RAKI---AELK---AVRLTVFRSNCHIYAQII--SGCGS-RVLAAASTVEPDV-R-A-QVA-NG-GNKAAAEAVGKLIAERAKAAGVEQVSFDRSGFLY--HGRVKALAEAAREGG---------L-----------------KF------------MLQPTRRKYRKEQ--KG--RNT--GVATRGAKVSFGEYGLKAIGRGRLTARQIESARRAMTRHIKRGGRIWIRIFPDKPISKKPAEVRMGNGKGNPEYWVAEIQPGKVLYEMDGVDEALAREAFRLAAAKLPIETVFVTRL--I--GG-------MR--LNSIKPGEGSKKEARRVGRG--I-GSGL-GKTCGRGHKGQKSRAG-GFHKV-G--FEGGQMPLQRRL-P----K-RGFVSL--T---R-ARNVEVRLSELDK----L--PV----D----EVDLLTLKQAGVIAA--D---ALS----AKVVLSGSISRKVVLRG-VGATQGAKAAIEAAGGSAAE------------------------------MIQMQSKLDVADNSGARSVMCIKVLG--GS--KRRYAGVGDIIKVTVKDAAPRGRAKKGDVYNAVVVRTAKGVRRPDGSLIKFDSNAAVLLN-NK-LEPIGTRIFGPVTRELRTERFMKIVSLAPEVL-MSRVAKNPVAIPQGVEVMI-SDAEIAVKGPLGTLRQPL-SGEVSVVREGDAVVCKAR-EGAENARAMSGTVRALVNNMVTGVTKGFERKLTLVGVGYRAQA--QGDK--LNLSLGFSHPVVHQMPEGVKVET--PT-QT-EIVIRGSDKQKVGQVAAEVRAYRA-PEPYKGK---GVRYSDEV-VVLKETKK---K--------MA-----------RLQQVYKDEVAPALQQQFGYKSVMEVPRITKITLNMGVGEAV-GDKKILEHAIGDMTKIAGQKPVSTKARKSIAGFKIRDGYPIGCMVTLRGPRMFEFLDRLITIALPRVRDFRGIAAKGFDGRGNYNLGVKEQIIFPEIEYD-KIDALRGMNISIT-T----T-A-KT-------------DEEARALLG-AFKFPFKN----------------MELKLLNDQGQAAS-TLEASDVLFGRDYNEALVHQVVTAYLANARSGNRKQKGRS-EIAKSTRKPFRQKGTGNARAGMAS---------SPLWRGGGKIFPSSPDENFSQKVNRKMYRAGVAAILSQLAR-E-----------D-RLAVV-EN-F-S-VEAPKTRLLSQKLKGM-G----L-------------D--------S----VLVITD--EIDENLFLSSRNLHQVLVLEVSEADPVSLV---RFPKVLV---TKGALAKM--EEAWQ--------------M-----S----LG------------------------LV---GRKVGMTRIF-AED-------GKTI--PVTVLDVSDNRVSQIK--TIDTDG-------YAA--VQ--IA--YGK--RRAS----------R-I--TKP-VAGHL-AKAGVEPC-RGIKEFR-V---E-A-EQA-GS-M-N--AGDAVGA-D-LFQVGQKVDVTGVTIGKGFSGPIKRHNFSS-NRASHGNS-ISH--NSPGSIGMAQDPGRVFPGKRMAGQYGNVQRTTQGLEIVRV-DVE---------------RQLLLVKGAVPGA-KGGDVVVRPA--VK-A------------------------------------------------------MAIVKLKPTSAGRRAQVKVVNPD-LYKGRPVDALIEKQTKNAGRNNYGRVTMRHQGGGHKQHYRLVDFRR-NKDG-IPAKVERIEYDPNRSAHIALLCYADGERRYIIAPRGVEVGQQLISG-AEAPIKAGNALPIRNIPVGSTIHCIEMVPGKGAQLARAAGTSVQLLAR-EGSYAQLRLRSGEIRRVHVECRATIGEVGNGEHGLRKIGKAGANRWR------GIRPTVRGVAMNPVDHPHGGGEGRTG-EAREPVSPWGTPAK-GYRTRS-NKRTDGMIV--QR--R--HKR------
Bacteria_Proteobacteria_Betaproteobacteria_Rhodocyclales_Rhodocyclaceae_Uliginosibacterium_gangwonense_DSM_18521 ---------------------------MARSVKK-GPFVDDHLFKKVEAAANSSDKR-PIKTWSRRSTILPEFVGLTIAVHNGKQHIPVYVTENMVGHKLGEFALTRTFKGHA--A----SKK--A---------K-K-------------M---S--EQK---------VV-----V---H--RTLSGRVVSDKMDKTVTVLVERRVKHPLYNKVIVRSKRYHADVQA--GVAAEGDLVEIEECRPISKTKSWRVTRVIEK-AQS------------------MA------N----------------QKIRIRLKAFDYRLIDQSALEIVETAKRTGAVVRGPVPLPTKIERFDVLRSPHVN-KTSRDQFEIRTHLRLMDIIDPTDKTVDALMKLDLPAGVDVEIKLQ------------------------------------------------------------------------------------------------------------------------------------------------------MGQKIHPTGFRLAVTRNWSSRWFA-NSKSFAKMLHEDIEVRDHLKKKLAQASVGRVLIERPA-KNARITVFSARPGVVIGKKGEDIEKLKADLQ-K--I-M-G---V------P-VHVNIEEIRKPELDAQLIADSIAQQLEKRIMFRRAMKRAMQNAMR-LGAQGIKIMSAGRLNGAEIARTEWYREGRVPL--HTLRADIDYGFSEANTTYGIIGIKVWVYKGEM-VG-K---GE-QP----VA--A-E---PTEN-ENR----K--RRG---------NEG-EGKPA-PRRAARNA--GAS-DA--AA------------E------------------------------MN---------K-------IRKGDEVLVLTGKD-KGKRGTVLRR-V-DAERVVVEGVNRVKKHTRPNPVKGQ-AGGIVEKEMPIHVSNVAIFNPATQKADRVGFKLLEDGKKVRFF---KSNGELLGA----------ME---------------TN--ASLRGVRLSAQKGRLVADLVRGKPVEQALNILTFS--------------------------PKKGAVIIKKVLESAIANA-EH-NDG--ADID-ALKVKTIHVEKATSLKRFTARAKGRGNRIEKQTCHIYLSVG--E--------------------------------------------------------------------------M------NK-KEA-RLRRAR-KT----RARI---AEQK---VARLTVFRSNCHIYAQII--SGCGS-RVIAAASTNEEAV-R-G-DMA-NG-GNSKAAVVVGKLIAQRAVAAGVDSVAFDRAGYMY--HGRVKALAEAARENG---------L-----------------KF------------MLQPNRRKYRKEQ--KG--RNT--GIATRGNKVSFGEYGLKAIGRGRLTARQIEAARRAMTRHIKRGGRIWIRIFPDKPISKKPAEVRMGNGKGNPEYWVAEIQPGKVLYEMDGVDETLAREAFRLAAAKLPIETTFVTRL--V--G--------ME--LNKLQPAEGSKKARRRVGRG--I-GCGL-GKTCGRGHKGQKSRAG-GFHKV-G--FEGGQMPLQRRL-P----K-RGFVSL--T---A-ARNQEVRLSEIAA----L--PI----D----EIDLLSLKQAGLISI--D---ALS----AKVILSGSIERKVALRG-IGATKGARAAIEAAGGSVSE------------------------------MIQMQTILDVADNTGARSVMCIKVLG--GS--KRRYAGVGDIIKVSIRDAAPRGRVKKGDVYNAVVVRTAKGVRRVDGSLIKFDKNAAVLLN-AK-LEPIGTRIFGPVTRELRTERFMKIVSLAPEVL-MSRVAKNPVVLPAGVEANV-GQGEITIKGPLGSLKLNL-HPSIAIEREGNVVKVVAV-AGSVNGNAMSGTTRALLANMVNGVAKGFERKLNLVGVGYRAQA--QGDK--LNLTLGFSHPVVHQMPAGVKVET--PT-QT-EIVIKGVDKQQVGQVAAEVRAYRA-PEPYKGK---GVRYADEV-VSLKETKK---K--------MA-----------RLQDFYKSEVVAQLSKQFGYKSIMEVPRITKVTLNMGVGEAV-GDKKVLENAVGDMTKIAGQKPVVTKAKKSIAGFKIREGYPIGCMVTLRGPRMFEFLDRLVTIAMPRIRDFRGIVAKGFDGRGNYNLGVKEQIIFPEIEYD-KIDALRGMNISIT-T----T-A-KT-------------DEEARALLA-AFKFPFKN----------------MELKLINDQGQASA-TVQASDAVFGREYNEALVHQLVVAYQANARSGNRAQKDRG-EVKHTTKKPFRQKGTGNARAGMSS---------SPLWRGGGRIFPNRPDENFSQKVNRKQFRAGIATILSQLVR-E-----------D-RLVVV-EN-V-A-VDAPKTRMLVQKLKGY-G----A-------------D--------S----ALVITD--SIDENLWLSSRNLHNVLVLEAHEADPVSLV---RFPRVIV---TRAAVAKI--EEMWQ--------------M-----S----LG------------------------LV---GRKVGMTRIF-ADD-------GVSV--PVTVLDVSNNRVTQIK--TPDVDG-------YSA--VQ--VA--FGQ--RRAS----------R-V--TKA-LAGHM-AKAGAEAG-SVMREFR-V---D-V-AKL-AG-Y-K--AGDVISV-E-IFTVGQKVDVTGTSIGKGFAGTIKRHNFSS-QRATHGNS-RSH--NVPGSIGMAQDPGRVFPGKRMSGHLGAVKSTVQNLEVVRV-DVE---------------RGLLLIKGAVPGH-DGGDVVVRPA--VK-A--------------N----------------------------------------MLVKVKPTSAGRRGLVKVVNPD-LHKGKPFAGLVESQSKNAGRNSNGRITVRHQGGGHKQHYRLIDFKR-NKDG-IVAKVERIEYDPNRTANIALLCYVDGERRYIVAPKGLVVGQELLSG-SEAPIKSGNALPIRNIPVGSTIHCVEMLPGKGAQLARAAGTSVQLLAR-EGMYAQLRLRSGEIRRVHVDCRATIGEVGNEENNLRKIGKAGAQRWR------GIRPTVRGTAMNPVDHPHGGGEGRTG-EGRVPVSPWGTPAK-GYRTRS-NKRTNSMIV--QR--R--HKR------
Bacteria_Proteobacteria_Betaproteobacteria_Rhodocyclales_Rhodocyclaceae_Zoogloea_ramigera_ATCC_19544 ---------------------------MTRSLKK-GPFCDAHLVKKVEAAQAIKDKK-PIKTWSRRSTIMPDFIGLTIAVHNGKLHVPVYVSENMVGHKLGEFALTRTFKGHA--A----DKK--A---------K-K-------------M---T--EPVK--------S------L---K--RTLIGKVVSDKMDKTVTVLIERHVKHPLYGKIIVRSNKYHAHDET--NQVKAGDTVEIVEGRPISKTKAWTVTRVVQA-AQIV--------------S--AP------N----------------QKIRIRLKAFDYKLIDQSALEIVDTAKRTGAVVKGPVPLPTRIQRFDVLRSPHVN-KTSRDQFEIRTHQRLMDIVDPTDKTVDALMKLDLPAGVDVEIKLQ------------------------------------------------------------------------------------------------------------------------------------------------------MGQKIHPTGFRLAVTRNWASRWYA-GNGNFAAMLNEDLKARAYLKTKLKNASVGRIVIERPA-KNARFTIYSSRPGVVIGKKGEDIEVLKSALT-K--I-M-G---V------P-VHVNIEEIRKPEIDSQLIADSISQQLEKRIMFRRAMKRAMQNAMR-LGALGIKIMSSGRLNGIEIARTEWYREGRVPL--HTLRADIDYGTSEASTTYGIIGVKVWVYKGDR-AP-N---GD-APVI--DT--PP----DEKK--PRGPRGK------RP--RPA-------AGA-RRAA--------------AKP-AE-------KAGE----------------------------MD---------K-------IRKNDEVIVLAGKD-KGKRGVVSRR-V-DAEHVVVEGVNVAKKATKPNPMTGV-QGGIVDKTMPIHVSNVALFNAASGKADRVGFKD-VDGKKVRVF---KSTGEVVKA----------ME---------------TK--AILKGVRLSDQKGRLVADLIRGKKVDAALNILQFS--------------------------PKKGATIIKKVLESAIANA-EH-NDG--ADID-ELFVKTIYVEKGPILKRFTARAKGRGDRISKQSCHIYVTVG--N--------------------------------------------------------------------------M------DK-KES-RLRRGR-QT----RIKI---AQQK---VNRLSVHRTNLHIYASLI--SPE-A-KVLVSASTLEAEV-R-A-ELAGKG-GNAAAAALVGKRVAEKALKAGITEVAFDRSGFRF--HGRVKALAEAAREAG---------L-----------------KF------------MLQPARRKYRKEQ--KG--RNT--GISGTGTSVSFGEFGLKAVARGRITARQIEAARRAMTRHIKRGGRIWIRVFPDKPISNKPAEVRMGNGKGNPEYYVAEIRPGKVLYEMDGVAEELAREAFRLAAAKLPLATTFVVRQ--V--GQ-------ME--LNTIQPADGAKHYKRRVGRG--I-GSGL-GKTSGRGHKGQKSRSG-GFHKV-G--FEGGQMPLQRRL-P----K-RGFKSL--N---A-TFKAEVRLSDLNN----L--AV----G----DVDILVLKQAGVLSV--L---ARD----VRVILSGEITKAVNLKG-LKVTAGAKAAIEAAGGSVA-------------------------------MIQTESRLEVADNTGAKEVLCIKVLG--GS--KRRYAGIGDVIKVTVKVAAPRGRVKKGEIYNAVVVRTAKGVRRQDGSLVKFDGNAAVLLN-AK-LEPIGTRIFGPVTRELRTEKFMKIVSLAPEVL-MSRVAKMPIAVPAGADVAI-SAQAITVKGPLGVLTQNL-NGLVKVQNNDGTLSFEPA-NDSREANAMSGTLRALVNNMVNGVTKGFEKKLNLIGVGYKAQA--QGDK--LNLSLGFSHPVVHAMPEGVTVVT--AT-PT-EIVIKGIDRQKVGQVAAEVRAYRA-PEPYKGK---GVRYSDEV-VKLKETKK---K--------MA-----------RLQEFYKEKVVADLTEKFGYKSVMEVPRLTKITLNMGVGEAI-ADKKVLEHAVGDLTKIAGQKPVTTKSRKAIAGFKIREGYPIGTMVTLRGARMYEFLDRFITVALPRVRDFRGVNGRSFDGRGNYNIGVKEQIIFPEIEYD-KIDALRGMNISIT-T----T-A-KT-------------DDEAKALLA-AFKFPFRN----------------MELKLLNAQGQAAS-NVAAADSVFGRDYNEALIHQIVVAYQANARSGNRKQKDRE-EVHHTTKKPWRQKGTGRARAGMSS---------SPLWRGGGRIFPNSPDENFTHKVNKKMYRAGICSILSQLAR-E-----------E-RLVVV-ED-F-A-IEAPKTKLLSQKLNGM-G----L-------------E--------S----VLIITD--VANENLELASRNLPNVLVVEPRHADPMSLV---FYKKIVV---TKAALAKI--EEMLA--------------------S----LG------------------------LL---GRKVGMMRIF-TDD-------GDSI--PVTVVDVSNNRVAQIK--TPETDG-------YTA--VQ--VA--FGQ--RRAS----------R-V--TKA-VAGHH-AKAGVEAG-TLLKEFR-I---D-A-AKA-AE-L-K--AGEVIAA-S-LFEVGQKIDVQGVSIGKGYAGTIKRHNFAS-GRATHGNS-RSH--NVPGSIGMAQDPGRVFPGKRMTGHMGDVTCTVQNLEIARI-DAD---------------RQLLLVKGAIPGA-KNGQVVVSPA--VKKA--------KK----GA--------------------------------------MALVKMKPTSPGRRGMVKVVNSD-LFKGRPLAALVEKKSKTAGRNNNGHITTRHIGGGHKQHYRLIDFKR-NKDG-IPAKVERIEYDPNRTAHIALLCYADGARAYIIATKGMSVGDTVMSG-SEAPIKAGNCLPIRNIPVGTVMNCVEMLPGKGAQMARTAGAGVVLMAR-DGTYAQVRLRSGEVRRVHIECRATVGEVGNAEHSLRKIGKAGAMRWR------GIRPTVRGVVMNPVDHPHGGGEGKTA-AGRHPVSPWGQQTK-GKKTRS-NKRTSSMIV--SR--R--GKK------
Bacteria_Proteobacteria_Betaproteobacteria_unclassified_Betaproteobacteria_Candidatus_Accumulibacter_phosphatis_clade_IIA_str._UW_1 ---------------------------MGRSVKK-GPFADAHLLKKVGVVRATGDKR-PIKTWSRRSTVLPDFVGLTIAVHNGKQHVPVYVTENMVGHKLGEFSLTRTFKGHT--A----GKK--A---------K-R-------------M---S--ET----------TT-----N---K--RTLVGRVVSDKMDKTVTVVVERRVKHAMYNKIIVRSSKYHAHNDD--NQAKAGDLVEIQESRPLAKTKAWIVTRLLER-AVAV-----------------MQ------S----------------QKIRIRLKAFDYRLIDQSAQEIVETAKRTGAVVRGPVPLPTRIQRFDVLRSPHVD-KSSRDQFEMRTHLRLMDIIDPTDKTVDALMKLDLPAGVDVEIKLQ--MSMSDPISDMLTRIRNAQMASKASVAM-PSSKVKIAIAQVLKDEGYVEDFAVS-EN-SG-K-PLLVIGL--KYY--A-G--RP--VI--ERIDRVSRPGLRIYRGADNIPQVMNGLGVAIVSTPKGVMTDRKARASHIGGEVLCIVA-MGQKIHPAGFRLAVTRDWSSRWYA-NKKNFAGMLNEDIKVREYLKKKLKHASVGRILIERPA-KNARVTIFSARPGVVIGKKGEEIDHLRVALQ-K--I-M-G---V------P-VHVSIEEIRKPELDAQLIADSITQQLEKRIMFRRAMKRAMQNAMR-LGAQGIKIMSSGRLNGAEIARREWYREGRVPL--HTLRADIDYATSEALTTYGLIGVKVWVFKGEI-LN-R---QE-QAALEA-A--ADE-----RR-PRRT--AR-GETT-RPAPKARIGVA--KAPV--KRV-RKA--GTT-DA--AA------------S------------------------------ME---------K-------IRKGDDVVVIAGKD-KGKRGSVVRR-I-DAEHVLVDGVNRVKKHVKPNPVKGV-VGGIIEKEMPLHISNVSLYNPATKKADRVGFKTLGDGTKVRFF---KSNGEVLGA----------ME---------------TR--AVLRGVRLSSQKGRLVADQIRGLPVDRALSILTFS--------------------------PKKGAAIIKKVLESAIANA-EH-NDG--ADID-ELTVKTICVEKGTVLKRFTARAKGRGNRIVKPTCHVFLTVG--N-------------------------------------------------------------------------MI------EK-KQA-RLRRAR-KT----RAKI---AELK---AVRLSVHRSNCHIYAQVI--SACGS-RVLAAASSLEPGL-R-K-TLS-NG-GNIEAAKTIGQLIAERAKQAGIEQVAFDRAGFQY--HGRIKALADAAREAG---------L-----------------KF------------MLQPARRKYRKEQ--KG--RNT--GLATRGAKVSFGEFGLKAIGRGRLTARQIEAARRAMTRHIKRGGRIWIRVFPDKPISKKPAEVRMGSGKGNPEYWVAEIKPGKVLYEMDGVNEGLAREAFALAAAKLPIPTVFVTRM--V--G--------MK--LNTVEPAEGSRPAKKRLGRG--I-GSGF-GKTCGRGHKGQKSRAG-GFHKV-G--FEGGQMPLQRRL-P----K-RGFKSL--T---N-AFNVEVRLSELNS----L--PL----E----EVDLSTLKQANLITQ--H---ALS----AKVVLSGEITRKVVLRG-VGATAGARTAIEAAGGSVAE------------------------------MIQVQTILDVADNTGARSVMCIKVLG--GS--KRRYAGIGDIIKVTIKDAAPRGRVKKGDVYSAVVVRAAKGVRRGDGSLVKFDHNAAVLLN-NK-MEPIGTRIFGPVTRELRGDRFMKIVSLAPEVL-MSRVAKNPIVVPAGVAVDI-TTERISVKGPLGTLEFSG-NSAVCVEQESGSLLCKPV-PGAANADALSGTVRAVVNNMVVGVSKGFERRLNLVGVGYRAQA--QGDT--LNLTLGFSHPVAYKLPKGISAET--PT-QT-EIVIKGVDRQLVGQVAAEVRAYRK-PEPYKGK---GVRYSDEV-VVIKETKK---KK-------MA-----------RLLDYYKTTVVAELTQKFGYKSRMEVPRITKVTLNIGVGEAV-ADKKVLDNAVGDLTKIAGQKPVVTKARKSIAGFKIRTGYPIGCMVTLRGPRMFEFIDRLVTVALPRVRDFRGISGKGFDGRGNYNMGLKEQIIFPEIEYD-KIDALRGMNISVT-T----T-A-KT-------------DAEARALLG-AFKFPFRN----------------MELKLINEQGQEAS-RLEASDALFGREYNEALVHQVLVAYQANARSGNRAQKDRQ-DVRHTTKKPWRQKGTGRARAGMSS---------SPIWRGGGRVFPSSPDENFSQKLNRKMYRAGMAAILSQLVR-Q-----------D-RLAVV-DT-L-S-IAAPKTKLFAAKIKDM-G----Y-------------E--------S----VLVITD--DLDENVFLAARNLPNVLVLEVSQTDPVSLI---HFPKVLV---TKGALAKF--EEILG--------------M-----S----LG------------------------LV---GRKVGMTRIF-TDD-------GISV--PVTVLDVSNNRVAQIK--TPQNDG-------YSV--VQ--VA--FGK--RRAS----------R-V--SKP-LAGHL-AKAGVEAG-HVLKEFP-V---S-V-AEL-AT-L-K--PGDQISV-T-IFAVGQKVDVTGKTIGKGFSGGIKRHHFSS-QGAAHGNS-VSH--QALGSTGMAQDPGRVFPGKKMAGHLGAVKRTQQNLEVVRV-DVD---------------RQLLLLKGAVPGS-KGSDVIVRPA--VK-A--------------GA--------------------------------------MALVKVKPTSPGRRAVIKVVTPG-LHKGAPVAGLIESQSKHAGRNNNGHITTRHKGGGHKQHYRLIDFKR-NKDG-VAAQVERLEYDPNRTATIALLCYADGERRYIIAPKGLVVGQQVASG-SEAPIKVGNTLPIRNIPVGTTIHCVEMVPGKGAQLARSAGTSAQLLAR-EGVHAQLRLRSGEIRRVHVECRATIGEVGNEEHSLRSIGKAGGNRWR------GIRPTVRGVAMNPIDHPHGGGEGKTA-SGMHPVSPWGTKTK-GYRTRR-NKRTTSMIV--QR--R-SNKR------
Bacteria_Proteobacteria_Betaproteobacteria_unclassified_Betaproteobacteria_Candidatus_Kinetoplastibacterium_oncopeltii_TCC290E ---------------------------MSRSIKK-GPFVDLHLMKKIEAAFANKDKK-PIKTWSRRSTILPDFIGLTIAVHNGRQQVPVYINENMVGHKLGEFAATRTFKGHA--A----DKK--A---------K-R-------------M---D--NSVAI-------TK-----R---Q--RTLIGKVISNKMEKSVVVVVERRVKHNILGKIVTRSVKYKAHDTD--NKYNEGDTVEIKECRPISRTKSWLVVRLIDA-AKVI-----------------MK------N----------------QKIRIRLKAFDYKLIDQSAAEIVDTAKRTGAIVRGPVPLPTRIRRYDLLRSPHVN-KTSRDQFEVRTHQRLMDIVEPTDKTVDALMRLDLPAGVDVEIALQ--MSMSDPIADMLTRIRNAQQTDKVKVII-PSSNIKIAIATVLKEEGYIDSFEIK-GV-AN-K-PEIEIIL--KYY--A-G--RP--VI--ERIDRVSRPGLRVYKKSSSIPQVMNGLGIAIVSTSHGVMTDRKAKANGIGGEVLCYVA-MGQKICPTGFRLSVSRNWSSRWYA-EDRDFSNMLAGDIRIREYLKKKLKGASVSRVLIERPA-KNARVTIYSARPGVVIGKRGEDIEILKSDLQ-R--L-A-G---V------P-VHVNIEEVRKPEIDAQLIADSIAQQLEKRIMFRRAMKRAMQNAMR-LGAKGIKIMSSGRLNGIEIARTEWYREGRVPL--HTIKANIDYATSEARTTYGVIGVKVWIYKGDI-SF-A---NEILPNDVKSL--KEE---DNRK-PRRSSK--------RVD-----------KSS---RN-RKT--TQQ-NV--ASS-----------ENEVG--------------------------MN---------K-------IRKGDEVIILTGRD-KKRRGIVSAV-V-GKEHLLVDGINVVKKHLKANPMSNN-PGGITSKSMPIHISNVALFNKITGKGERVLIK--LDGIKTRVF---RSDGSSVDNKA--------MV---------------TT--AVIRGIHMSAQKVRLVADLIRNKSVAQAVNILTFS--------------------------PKKAASVIKKAVESAIANA-EH-NNG--ADVD-ELYVKEIFIDKAQSMKRFSARAKGRGNRIEKQTCHITVKVE--S--------------------------------------------------------------------------M------NK-RNS-RLRRAI-PT----RRKI---SRLE---VNRLSVFRSNLHIYANIF--SPEGD-RVLVSASTLEPEV-R-L-LLSTNG-GNKIAAAIVGARIAEKAKCAGIDSVAFDRSGFHY--HGRVKVLAEAAREAG---------L-----------------KF------------MLQPARRKYRKEH--KG--RNT--GLATNGANVSFGEFGLKATGRGRLTARQIESARRAINRHIKRGGRVWIRIFPDKPISQKPAEVRMGNGKGNPEYWVSEIQPGKVLYEMEGVSEELAREAFRLAASKLPLSTVFVSRR--I--GA-----LEIR--LNSINPAEGSKFSRRRVGRG--I-GSGL-GKTAGRGHKGQKSRSG-GFHKV-G--FEGGQMPLQRRL-P----K-RGFRKF--D---D-HLYAQINLSDLQS----L--PV----D----EIDLQVLKSSSLVKG--E---VKF----VKVIKSGSLSRKLVLKG-IAATAGAFSAIEAAGGSVIV------------------------------MIQMQTTLDVADNTGARHVMCIKVLG--GS--KRRYAGIGDIIKVSVKDAAPRGRVKKGEVYNAVVVRTAKGVRRKDGALLRFDSNAAVLLN-AK-LEPIGTRIFGPVTRELRNERFMKIVSLAPEVL-MSRIAKYPIDLPGEVKAII-EGNQITINGPLGSLKQFL-VDDVKVELIDNKIVFSIR-I-SEQSKAMVGTLRALISNMVIGVSKGFERKLMLVGVGFRASV--QGTI--VKLQLGFSHDIFHQLPSGIVAES--SI-PT-ELVIKGIDKQSVGQVAAEIRSYRP-PEPYKGK---GVRYADEK-VVLKEAKK---K--------MS-----------RLQDSYKNTVIDSLKSRFGYKSIMEVPRLSKITLNMGVSEAV-SDKKIVDHAASDLTKISGQKVVVTKTRKAIAGFKIRENYPIGCMVTLRGERMYEFLDRLVSVALPRVRDFRGVSGRAFDGHGNYNIGVKEQIIFPEVEYD-KVDTLRGMNISIT-T----T-A-KT-------------DEEAKALLT-AFGFPFRN----------------MDIKLLDNQDQ-TS-IMNVSDLVFGSEVNESLIHQIVVAFQANARSGNRAQKDRA-GVKHSTKKPWRQKGTGRARAGMTS---------SPLWRGGGRIFPNSPEENFSQKINKKMYRAGIRSILSQLVK-E-----------D-RILAI-DS-L-K-LDSPKTKEAVLRIKNF-G-----------------SE--------S----ILIILD--EIDENIYLATRNLPHVAIIEPRYIDPLSLI---HYKKIVI---AKSVVNQL--EEMFG-------------IMLNS-YR----LG------------------------ML---GRKVGMTRIF-TDE-------GESI--PVTVLDVSNNRIAQIK--SVEKDG-------YAA--VQ--LA--YGV--GKPS----------R-I--NKP-LAGHY-SNAGIESG-RLLKEFR-L---N-P-VDS-LD-F-T--VGSVLDI-NSIFEVGQEVDVSGTTIGKGFAGAIKRHNFSS-QRASHGNS-RSH--RAPGSIGQAQDPGRVFPGKKMPGHLGSVSCTIQNLEIIRI-DSA---------------RNLIIVRGAVPGY-SDSEIVVLPA--IKKI-------LKK---RG---------------------------------------MAILKVKPTSPGRRGLVKLVNPD-LHKGDPFFPLLEKKNRISGRNNNGRITVRHKGGGHKKHYRIVDFCR-SKDG-ISAKVERFEYDPNRSAHIALLCYADGERRYIISPRGLSIGDVLMSG-IESPIRIGNTLPIRNIPVGSTIHCIEMRAGKGAQLARSAGSSAVLLAR-EGVYAQIRLRSGEVRNIHIDCRATLGEVGNEEHSLRQIGKAGAMRWR------GVRPTVRGVAMNPVDHPHGGGEGRTG-EAREPVSPWGTPAK-GYKTRR-NKRTDNMIV--QK--R--KRK------
Bacteria_Proteobacteria_deltaepsilon_subdivisions_Deltaproteobacteria_Desulfobacterales_Desulfobacteraceae_Desulfatibacillum_alkenivorans_AK_01_Desulfatibacillum_alkenivorans_AK_01 ---------------------------MPRSLKK-GPYIEPKLLNKVMVAQESRSKR-VIRTWSRRSTIIPEMVGLTLAVHNGKKFLPVFVTENMVGHKLGEFSPTRTFYGHA--G----DKK--TR--------G-K------------------------------------------------MVGTVVSDRMDKTVVVLIERTVKHPLYKKYIKRRARYSAHDES--NSCGMGDLVQIAESRPLSKTKRWRVTQILEK-AV----------------M--LM------N----------------DKIRIRLKAYDHKLLDQSAADIVDTARRTGAKVVGPIPLPTRINKYCVLRSPHVD-KKSREQFEVRTHKRLLDILEPTQQTVDALMKLDLSPGVDVEIKV---MGMTDPLADMLTRIRNGVKARFTQVDI-PASNVKIDVARVLKDEGFIKNYKVI-KD-DK-Q-GILRVYL--KY-GPS-Q--TP--VI--YGIERVSRPGRRVYLKAKDVKPVLHGMGSAILTTSQGVMTDREARIKNVGGEVICKVW-MGQKVNPIGLRLGIVKTWDSRWYA-EKGKYAEFIREDFKLRKFLKKKLHHAGISKIEIERSG-RRVRLRVFAARPGIVIGKKGSEIEQLKKELE-K--M-V-D------N---E-VLIDIQEVRKPELDAQLVAENVAMQLERRVAFRRAMKRGISSAMR-FGAQGVKIMAAGRLGGAEMARREWYREGRMPL--HTLRADIDYGYTEANTTYGVIGVKVFIFKGEI-L----------K----S----DT--------E-A-----------AN-------------PT--A---------------------------------------MN-----------K------A-C----------P-------IKKGDRVKVIAGRE-KGKVGNVLRV-LADKEKVIVENLNMVKRHQKPG-GMTK-QGGIIDMEAPLHWSNVMVMCEKCVAPVRAANRVLEDGKKVRVC---PKCNEPLG-----------MQ---------------VK--ATAKYMRVSPQKVRKVADAVKGKPVEAGLNVLQFM--------------------------PQKSAAMIAKVIRSAVANA-EV-G-G--VDVD-DLVIKGVIADQGPTLKRFRARAQGRGARILKRTSHITVVLE--Q--------------------------------------------------------------------------MAK--PSKK-NRT-HEKRKV-RV----RKKL-----FGTQDRPRLSVFRSAKHIYAQVI--IDETG-QTIAGASTLDKEA-K-D-KGG-FE-SKVEAAKFVGKLVAQRAKEKGVTKVVFDRNGFLY--HGRVKAVSTGARDGG---------L-----------------EF------------MLSPKKVKHRKVQ--KG--RMQ--GVARRGGVLNFGQFGLQALECGFVTNRQIEAARIAMTRHVKRGGKIWIRIFPDKPFTKKPAEVRMGKGKGAPEGWVAVIKPGRILYEMDGVSYELAAEALRLAAHKLPIKTKIVAR-S-------------MK--LNELSPPKGARTARKRKGRG--P-GSGL-GKTAGKGHKGQKARSG-GGVRP-G--FEGGQMPVHRRL-P----K-RGFCNI-FA---K-KIAA-VNVRDLAR----F-EAD----S----VVDAAALREARLISG-KV----DG----VKILGHGEITQALTVKAD-QWSESAKEKIEKAGGKIEAA-----------------------------MIQAETRLTVADNSGAKVLGCIKVLG--GS--KRRYASVGDIIVVSVKEAIPNSKVKKGDVMKAVIVRTKKEIRRPDGTYIRFDDNSAVLIN-AT-KEPIGTRIFGPVARELRAKRFMKIISLAPEVL-MSRVGKKPIPIPAKTKVTV-SNGTVTVQGEKGKLERPL-HPDVELKIEGDEITVV-PVVERRKITAVQGLVRSLVANMVTGVSTGFKRVLEVNGIGYKAEL--NGQT--LNLTLGFSHPVDFPLPQGITAEV--DK-KN-NITLEGIDNELLGQTAASIRALRP-PEPYKGK---GIKYAEER-IIRKAGKT-GA---------M-----------STLRTEYLENVAPKLQEEFGYSNAMQIPRLSKVVLNMGLGEAI-QNNKILEGAVDELTLISGQKPVVTKAKKSIAAFKLREGMPIGVTATLRRDRMYDFLNKLVNVTLPRVRDFRGISPKAFDGRGNYTLGIREQIIFPEINYD-RIDKVKGLNITIV-T----T-A-KN-------------DEEGRRLLT-LLGMPFRK----------M-----AKVEVCNMSGEKVS-EIDLADEIFGVEVKGSVLHEVVVMQLANRRAGTVCVKNRS-DVRGSTRKLYRQKGTGRARKGDIK---------SPVLRGGGVVFGPHP-RDYSYKVPKKVRKAALKMALSSKLA-D-----------N-SLKVV-DN-M-D-LPEIKTKAFAEAMAAM-G----V-------------D--------T----ALIVTT--GEEKNLELSARNVKGVKVMPTAGLNVYDIL---KYGNLIL---AQGAIEAI--EGRLL--------------MS----K-----G------------------------IL---GKKLGMTGLF-SSD-------GRHI--PVTVIEAGPCVVTQIK--TKDKDG-------YNA--LQ--LG--FGP--KKER----------H-T--NKP-ETGHF-EKSGGA-AYVMVKEFA-V---D-N-PE---E-F-E--LGQSLST-E-LFAVGEKIDVAGVSKGRGFAGVMKRHGFGG-GRMTHG-G-RCK--RRPGSIGCSAWPSKVIKGKKLPGHYGVERKTVRNLEIVDI-RAD---------------QNLILLKGAVPGA-KSGMLELKKL--KF-G---------G---K----------------------------------------MAVRKTKPTSPGRRFQEFGTFEE-ITKKKPEKSLIKVVKKSGGRNANGRVTCRHRGGGSRRQLRIVDFKR-NKTG-IPAKVAAIEYDPNRGARLALLHYVDGEKRYIIAPVNLTVGDMVESG-PEADIKPGNALPLNNIPLGTQIHNIELKVGKGGQVVRGAGTFAQLVAK-EGKYAQVRLPSGEVRLVLLKCMATIGQVGNVEHENLALGKAGRKRWL------GRRPSVRGVAMNPVDHPMGGGEGRSS-GGRHPCSPWGMPTK-GYKTRK-NKTTDKFIV--RK--R--NKR------
Bacteria_Proteobacteria_deltaepsilon_subdivisions_Deltaproteobacteria_Desulfobacterales_Desulfobacteraceae_Desulfatirhabdium_butyrativorans_DSM_18734 ---------------------------MPRSLKK-GPFVDQKLIGKVESAQDARSNK-VIKTWSRRSTIIPEMVGVTLAVHNGKKFVPVFVTEDMVGHKLGEFSPTRIFYGHS--G----DKK--TK--------V-KK------------M---K--Q------------R----GM---K--RQINGIVVSNKMDKTIVVLVERLIKHQEYHKYIKRQAKYVAHDEK--NACGVGDKVLITESRPLSRTKRWRLSQIIEK-AI----------------M--LM------N----------------SKIRIRLRAYDHKLLDQSALDIVDTANKTGAKVVGPIPLPTAINKYCVLRSPHVD-KKSREQFEMRTHKRLIDIVEPTPQTVDALMKLDLSPGVDVEIKL---MAITDPIADMLTRIRNAAKAKINSVDI-PGSKMKLEIAKVMKQEGYIRNFKFI-QD-QK-Q-GTLRIYL--KY-GQG-N--VN--AI--FGLHRISKPSRRVYAKAQEIKPVLNGMGISILSTSKGILTDKQARQDKIGGEVLCNIW-LGQKVNPIGLRLGIVKTWESRWYA-QK-QYSKNILEDFQLRKFLKAKLQHAGVSKIEIERSS-KRIRFRIHAARPGIIIGKKGAEIATLKQEVE-K--R-I-A------Q---E-AIIDIQEIRKPEIDAQLVAENVGQQIVRRVAFRRAMKRAISSALR-FGAEGVKIICSGRLGGAEMARTESYREGRVPL--HTLRADIDYGFAEAHTTYGVVGIKVFIFKGEI-L----------N----K----ET--------P-E-----------IV-------------Q-----------------------------------------MVIK-----------Q------K-C----------N-------MKKDDKVKVISGKD-AGKIGKIIKV-DRKKSRIVVEHVNIVKKHTRAN-VKNS-KGGILETEASIHWSNVMLMCNHCMAPIRVKILTMEDGKKVRVC---RKCNEQIDK-------------------------------------MISPQKVHVLVDAIKGKPVEKALDILRFM--------------------------PQKSAKILQKIVHSAVANA-DN-KDK--VDVD-RLIVANVTADQGATLKRFSARARGRGTRILKRTAHITVTLA--D-----------------------KA--S--------------------------------------------------------------------------------------------------------------------------------------------------------------------------------------------------------------------------------------MLSPKKVKYRKQQ--RG--RMR--GLSKGATELNFGEYGLQVLECGAISAKQIEAARIALTRHVKRGGKMWIRIFPDKPITKKPAEVRMGKGKGAPEAWVAVVKPGRILYEMEGIPRELAQEALHLASSKLPLKTRFIER-SEV-----------MK--LHELKPAEGSKKKRKRIGRG--E-SSGY-GKTSGKGAKGQNARSG-GGVRP-G--FEGGQMPIHRRL-P----K-RGFTPY-DQ---K-KIAV-VNVKDLFR----F-DAN----S----LIDEAALRGAGLVKG-VY----DQ----VKLLGKGEISVPVTIKLH-LISAAAREKILAAGGTVEVSV----------------------------MIQTETKLTVADNSGAKIVNCIKVLG--GT--RRRYARVGDIIVVAIKEAIPNSKVKKGDVMKAVVVRTKKEIRRADGTYIRFDENSAVLIN-AS-QEPIGTRIFGPVARELRAKRFMKIISLAPEVL-MSRIGKKPIQIPERVKIVC-HEDLLSITGEKGVLHHKM-HNSVRLQVEDRSAYVQ-LREESPNDHAIQGMTRAIVANMVTGVSSGFERTLEIVGIGYRAAL--NGRI--LNLSLGYSHPVEFSLPEGVEASV--EK-NT-IITLKGIDKEKLGHTAAALKRLRP-PEPYKGK---GIRFSTDR-IIKKAGKK-GTK--------M-----------SQMKQHYEEIIVPQLMDAYKYKNRMQVPRIEKIVLNMGMGMAI-QNAKLMDSAIEELSGITGQKPVITKARKAIAAFKIREGMSIGCMVTLRHDRMYDFFNKLVNIALPRVRDFRGVSGKAFDGRGNYTLGIKEHTIFPEINYD-SIDQTKGMNITIV-T----S-A-TS-------------DEESKALLK-MMGMPFRN----------M-----AVVNVYNTKAEIIS-QIELREDIFNIPVKNCVLHSVVTMQLAKRRAGTASTKHRS-DVKGSTRKLFRQKGTGRARRGDIK---------SPLLRGGGSVFGPDP-RSYGYEVPKKVKKLALKMALSSKFQ-D-----------N-TLTVI-DS-I-D-LESVKTKLMVNVLKAF-D----I-------------Q--------D----ALIVSL--GAEEKLELSARNIPDVKILRSAGLNVYDIL---KYNHLIL---LQPALPAI--EGRLGQ-------------MS----N-----G------------------------LI---GKKMGMTGMF-SPE-------GRYV--PVTVVQAGPCTVTQIK--TQTKDG-------YNA--IQ--VG--FGI--QKKQ----------R-L--NKP-VTGHL-QKSGDH-AFFVLKEIR-V---E-N-PD---A-Y-S--LGQVITA-E-VFSIGDYVDVTGISKGKGFAGVMRRHGFAG-GRTTHG-S-QCH--RIPGSIGASAWPSRVMKGKRLPGHYGHEQVTVRNLQVLDI-RGE---------------ENILLIKGAIPGS-KSGILNLRKS--KK-Q---------P---KQM--------------AAA---------------------MAVRSVKATSPGRRFQTHAGLDE-VANKEPEKALISPQRKQGGRNANGRVTARHRGGGERRHYRIIDFKR-DKIG-IPAKVAAIEYDPNRSSRIALLHYADGEKRYILAPIDLKAGDTVMSG-PEADIRAGNSLPLDKIPLGSQIHNIELRSGKGGQIVRSAGTFAQLMAK-EERYALVKLPSGEVRKVLLSCYATIGQLGNIVHENVSIGKAGRKRHM------GWRPKVRGVAMNPIDHPMGGGEGRSS-GGRHPCSPWGMPTK-GYKTRK-NKRTDKYIV--KR--R--NSK------
Bacteria_Proteobacteria_deltaepsilon_subdivisions_Deltaproteobacteria_Desulfobacterales_Desulfobacteraceae_Desulfobacter_postgatei_2ac9 ---------------------------MPRSLKK-GPYIVPELLKKVLEAQKSSSNK-VIKTWSRRSTILPEMVGNTFAVHNGKKFIPVFVTENMVGHKLGEFSPTRTYWGHA--A----DKK--AK--------R---------------M------ETI---------KK-----N---K--KELIGLIVSDKMDKSVVVGVERFVQHKMYKKFIKRYKKYQAHDEK--NECRIGDEVKIIETRPLSKHKRFRITEIVKK-AV-------------------ML------K----------------TKIRIRLKAYDHKLLDQSSVDIVDTARKTGARIVGPVPLPTRINKFTVLRSPHVN-KKSREQFEIRTHKRMMDILEPTQQTVDALMKLDLSPGVDVEIKL---MATSDPIADMLTIIRNGGKAGLSKVDI-PGSKIKLEMVRVLKEQGYIKDYKFL-EN-ET-Q-GVIRVVL--KY-VSE-G--EP--TI--FGIQRVSKPSCRVYAKSKNIKPVLNGLGISIISTSKGLMTDKQAKEAKVGGEILCNVW-MGQKVNPTGLRLGIIRTWDSRWYA-DK-EYASFVEEDFKVRKFLKQKLYHAGISKIEIERFS-KQIRLRVFAARPGIIIGKKGAEIALLKNELE-K--M-L-N------P---E-VLIDIKEVRRPEIDAQLVAENIASQLEKRIAFRRAMKRSVSSAMR-FGAKGIKIICSGRLGGAEMARTEWYKEGRIPL--HTLRADVDYGFIEAKTTYGLIGIKVFIFKGEV-L----------S----P----GE--------Q-T-----------LA-------------TN-------------------------------------------------------M------K-I----------R-------IKKDDKVKVLTGKD-KGKIGKVLKV-VKKTNRIVVENINMVKVHQRPS-QANP-QGGIVEKSMPMDVSNLMLMCNSCVTPTRIGIKQLEDGKRVRVC---KKCNQQIDS----------ME---------------VK--ATTRYTRISPLKLRLPISEIKGKNAEQALTLLKFM--------------------------PLKAAGIMYKTLQSAIANA-EH-NNE--MDVD-KLVVKNVIVDHGPSMKRFRPRARGRAARILKRTSHITVVVE--E-----------------------TI-------------------------------------------------MAN--TSPR-LVA-RLKRKK-RI----RKNI-----FGNQERPRLSVFRTARHIYAQII--DDTKG-ITLVAASTLDKEY-K-D-TPV-DG-KKQDVAKSVGNLIGKRAMDKGIKKVVFDRNGFLF--HGRVKALSDGAREAG---------L-----------------EF------------MLSPRNVKFRKQF--RG--RTK--GTPTRGNTLSFGDFGLQAVECGYVNARQIEAARVAMTRKAKRQGKSWIRFFPDHPITKKPAEVRMGKGKGATDAWVARVKPGKILYEMEGVDRELAKEALRLAARKLSVKTRFVER-RK------------MQ--LHDLAPAPGSRKNRKRIGRG--P-GSGM-GKTSTKGHKGLKARSG-GSVRP-G--FEGGQMPIYRRL-P----K-RGFKNL-FK---T-HNAV-LNVKDLDR----F-DDG----S----EITEAVLREVGLVKG--A---VDG----VKLLGNGEVTKKFVLKDI-LVSQNAKEKIETAGGSIE-------------------------------MIQSESRLTVADNSGAKELYCIKVLG--GS--KRRYATIGDVIIVSVKEAIPNSKVSKGDVVRAVIVRTTKEISRPDGSSIRFDDNSAVVIN-KN-NEPVGTRIFGPVARELRAKRFMKIISLAPDVL-MSRIGKKPVQLPDKVQITL-DGDIINVKGPKGSLHRKL-HPAVNIAIDNQVLNVS-TDTSDKKKVALQGLYRSLIYNMVHGVTEGYEKKLVLSGIGYRAET--KGKS--LVLSVGYSNPVDFALPDGVTAAV--DK-NV-EVTLACIDKELLGQAAANIRAIRP-PEPYKGK---GIMYADER-IIRKAGKT-AGKD-------M-----------TTLKEKYTNEVVAALTEEFKYTNQCQVPKLEKVVLNMGLGEAV-RNPKIVETAAQELGLIAGQKAVITRAKKPIANFKLRADLPIGCKVTLRREKMYDFLDRLINIALPRVRDFKGISGKAFDGRGNYSLGITEHIIFPEIDYD-KTDAIKGLNVTVV-T----T-A-KT-------------DEEGKAFLK-LIGMPFKN----------M-----AAVDVLNSAGAKVS-EVELPDEIFSIPVKTSVLHEVVRSQLVSKRVGTAASKTRG-MVSGSTRKLFRQKGTGNARAGSVK---------SPLRKGGGVIFGPSP-RSYEIKVPKKVRKLALKMALSAKFS-D-----------S-QLFVV-DA-L-E-LEEIKTKALANVLSTL-K----L-------------N--------D----LLIVSD--ADDAKLALSSRNIPDVKVIKTEGLNVYDIL---KFKNLLL---VESSIENI--KGRLS--------------MM----S-----G------------------------LL---GKKIGMTNVF-ASD-------GQLV--PVTVLQVGPCVVTQIK--TEETDG-------YTA--LQ--LG--FDE--KPVE----------R-L--NKP-VAGHL-KKASDK-GFGVLREFR-E---D-S-VE---E-I-E--AGATIGV-D-MFSIGDKVTVTGISKGRGFQGTIKRHGFSR-GPETHG-N-RNH--RKPGSIGNSAWPAKVIKGKKLPGHKGVDQVTVKNLTIVDI-KRN---------------DNLLLVKGAVPGF-KTGVVEVRKA--DV-K---------K--------------------------------------------STIIKSKPTSPGRRAQEYLSFEE-ITKESPERRLTKNINKRSGRNSYGRITAKHRGGGAKKKYRIIDFKR-DKDG-IPAKVSAIEYDPNRSARIALLTYADGEKRYILAPLDIKVGDILETG-PDADIKPGNCLPLENIPTGTRIHNIELKQNKGGQIVRSAGGYARLMAK-EGAYAQILLPSGEVRMIHIKCKATVGRVGNEKHGDVSIGKAGRSRWM------GKRPSVRGVAMNPVDHPMGGGEGRSS-GGRQPCSPWGFPAK-GKRTRN-NARTDQYIV--KR--R-AKRK------
Bacteria_Proteobacteria_deltaepsilon_subdivisions_Deltaproteobacteria_Desulfobacterales_Desulfobacteraceae_Desulfobacterium_anilini_DSM_4660 ---------------------------LPRSLKK-GPFVDDHLLKKAQVAAETQSRK-IIKTWSRRSTILPEFVGLTFAVHNGKKFLPVFVSEDMVGHKLGEFAPTRTFYGHA--G----DKK--SK--------L-KGKKK---------M---A--E------------R----GL---R--RKLVGTVVSNKMDKTAGVIVEHLTRDKSYGKYLRRHAKYLAHDPK--NLCEIGDKVRIVESRPLSKRKRWQVIEILEK-ATL---------------M--LA------N----------------QKIRIRLKAYDHKLLDQSAMEILETARETGARVAGPIPLPTVINKYCVLRSPHVN-KKSREQFEIRTHKRLLDILEPTQQTVDALMKLDLAAGVDVEIKL---MTMTDPIADMLTRIRNALRASHEVLDV-PASRVKLNMVKVLKSEGYIKNFKMV-SD-GR-H-RQIRIFL--RY-DKD-G--SP--VI--DGIKRVSKPSCRVYKGHEEIPPVLNGLGINIVSTSKGMMTDREAMKQGLGGEILCAVW-LGQKVHPVGFRLGINKNWDSRWFA-GK-EYSEFVLEDFKIRKFLKEKLQQAGVAKIEIERAA-SKIRIRIHTARPGIVIGKKGTEIEKLKRELE-K--Q-V-K------R---E-IIVDIQEVRKPEVEAQLVAENVAMQLVRRIAFRRAMKKAVSSSLR-FGAQGIKIACAGRLGGAEMARREWYREGRVPL--HTIRADVDYGFAKAFTTYGVIGVKVTIFKGEI-L----------P----E----KS--------K-K-----------E----------------------------------------------------------VL-----------K------K-HPT----------------IKKNDKVMVIAGKE-KGKIGTVLKV-DSEKGRLIVEKVNVVKRHAKPN-PRTG-QGGIIEKEASLHISNVMVVCNKCAEATRIGKRVLEDGTKIRTC---RKCGEAVDA----------ME---------------TT--AKARFVHISPQKIRLVMDEVRGRRVDEAVQRLGYA--------------------------PQKGARILRKLVQSAIANA-EQ-NAG--ADVD-RLYIKRIYADEGPLMKRWRPRALGRATRIRKRTSHLTVVLD--E-----------------------A--------------------------------------------------MGS--VSSA--EA-RKRRQR-RV----RKKV-----LGTSERPRLCVFRSSRHIYAQII--DDSTG-SVLAQASTVSKDL-R-E-KLQ-PK-GNVGEAALIGSEIAQRALERGIRSVVFDRNGFLY--HGRVKALSEAARGQG---------L-----------------EF------------MLSPKKVKYRKRQ--KG--RTK--GKAMRGNTLEFGDYGLQAVECGHMSAQQIEAARVAVTRHVKRGGKIWIRIFPDKPISKKPAETRMGKGKGAPEAWVAVVKPGRILYELEGVAENVAGEAFRLAGFKLPFATRFVSR-RS----------------------------------------------------------------------------MPLQRRL-P----K-RGFKNP-FR---T-EFSV-VNLEVLNR----F-ERD----A----TVDVEALQQAGLLRK--D---RAG----VKLLGNGELQHPMVVRVH-RVSRSAREKIEAIGGRVEII-----------------------------MIQMESQLKVADNSGAKLLSCIKVLG--GA--KRRYAGVGDIIVVSIKEAMPNSKVKKGDVAKAVIVRTKKEIRRPDGSYIKFDDNSAVLIN-TQ-KEPIGTRIFGPVARELRAKNFMKIVSLAPEVL-MSRIGKRPIPNPEKVSVSI-DGDEIKVRGPKGELTRPL-HPKVKVEVGENDIRVN-AVDDSREARSVHGLYRVLIDNMVTGVTKGFERTLEIVGVGYRAEL--NGRV--AVLNLGYSHPIQFELPDGIDARI--EK-T--KIVLSGIDREKLGLTAAKIRHFRP-PEPYKGK---GVKYAEEQ-IKRKAGKAGGK---------V-----------SRLKEKYETEVVPALMKEFGYTSIMAVPRIEKVVLNMGLGEAI-QNIKVLDYGIDELTRIAGQKALITKAKKSIAGFKLRQGMPIGCMVTLRHVRMFEFLDKLFNIALPRVRDFRGISDKIFDGMGNCSIGIKEHIIFPEIEYD-KIDKVKGINISIV-S----S-A-RT-------------DDEALFMLK-QLGMPFRN----------M-----TLIDVYNLRKEKIS-ETELKDEIFSVPVKEHVLHEVVVSQVNRRRAGTAACKSRS-LVNASTRKLYRQKGTGRARAGSAS---------SPTRRGGGVAFGPQP-RAYVKKVSKKVRKAALRMALSDKLT-G-----------S-QLFIV-ED-F-S-LPEIKTKSFVGVMRRF-D----V-------------T--------K----ALIVTA--DKNEKLEKSSRNVPWVKVLRSEGLNVYDLL---KFDHLFL---EKPAIDRI--EEALIS-------------ML----N-----R------------------------LL---GKKIGMTRVF-VEE-------GKSV--PVTLLKVGPCVVVQKK--TPEKDG-------YAA--VQ--VG--YES--KPEK----------R-L--NKP-LQGHF-KAAGKGG-FAHLREVK-V---D-D-PQ---M-F-E--LGQEITV-D-VFFPGETVNIVGTSKGRGFAGVMKRWGFGG-GRKTHG-S-RSH--RVPGSIGCNTTPGRVIKGKKLPGRMGTQRLTVKNIRVVDV-RPE---------------MNLLMLKGAVPGS-RNSIVEICKV------------------------------------------------------------MAIRKHKPTSPGRRYQTTSTFEE-ITKKEPEKTLLRPLKSSGGRNALGRLTARHKGGGHKRRYRVIDFHR-EKDS-IPAKVAAIEYDPNRGARIALLHYADGEKRYIIAPHKLQVGDQVFSG-PEAEVRTGNCLPLRLIPLGTHIHNIEMNLGHGGQMVRSAGAYAQLMAK-EGKYAQIKLPSGEVRAVLQDCRATIGQVGNLEHEILSAGKAGRNRWL------GKRPHVRGVAMNPVDHPHGGGEGKSS-GGRHPVTPWGVPTK-GYKTRV-RKASDKLIV--KR--R--SKK------
Bacteria_Proteobacteria_deltaepsilon_subdivisions_Deltaproteobacteria_Desulfobacterales_Desulfobacteraceae_Desulfobacula_toluolica_Tol2 ---------------------------MPRSLKK-GPYIAPQLLKKVLEASKSTRNK-VIKTWSRRSTIFPEMVGVTFAVHNGKKFIPVFVSENMVGHKLGEFSPTRTFWGHA--G----DKK--SK--------R---------------M------ENI---------QK-----N---K--RELIGLIVSDKMDKSVVVQVERFVQHKIYKKYMKRYKKYHAHDET--NECRIGDTVKIIETRPLSKLKRFRISEVVKR-AV-------------------ML------K----------------TKIRIRLKAYDHKLLDQSSVDIVDTARKSGAKIVGPVPLPTRINKFTVLRSPHVN-KKSREQFEIRTHKRMMDILEPTQQTVDALMKLDLSPGVDVEIKL---MATSDPIADMLTIIRNGGKAGFAKVDI-PGSKIKLKMVRVLKEQGYIKDFKFL-EN-ET-Q-GVLRVYL--KY-VSE-G--QP--TI--FGIKRVSKPSCRVYSKSKQIKPVLNGLGISIVSTSKGLMTDKQAIEANVGGEILCNVW-MGQKVHPTSLRLGIIRTWDSRWYA-DK-DYASFVEEDFKVRKFLKKKLFHAGISKIEIERFS-KQIRLRVFAARPGIIIGKKGSEIALLKQELE-K--M-L-E------P---A-VLIDIKEVRRPEIDAQLVAENIALQLERRIAFRRAMKRSVSSAMR-FGAKGIKIICAGRLGGAEMARTEWYKEGRIPL--HTLRADVDYGFTEARTTYGAIGIKTFVFKGEV-L----------S----P----GE--------Q-A-----------LV-------------K------------------------------------------MEA-----------I------K-I----------R-------LKKDDKVKVLTGKD-KGKIGKVLKV-VKKTNRVVVENINVVKVHQRPT-QANP-QGGIVEKTMPIHISNLMIMCNSCVKPTRIGMKLLEDGKRVRIC---KKCSQQIDS---------------------------------------------------------------------------------------------------------------------------------------------------------------------------------------------------------------------------------------------------MGN--TSPR-LIS-RLKRKK-RI----RKNI-----LGNQDRPRLSVFRSSKHIYAQII--DDTDR-ITLVSASTLDKEF-N-E-NKA-EG-KKAEIAKAIGILIGKRALDKGITKVVLDRNGFLY--HGRIKALSDGAREAG---------L-----------------IF------------MLSPKNVKFRKQF--RG--RTK--GSPDRGNTLSFGDFGLQAIECGYVNARQIEAARVALTRHAKRAGKSWIRFFPDHPVTKKPAEVRMGKGKGATDAWVARVKPGKILYEMEGIPREVAKEAMKLAARKLSVKTRFVER-SK------------MQ--LHDLAPAPGSRKNRKKVGRG--P-GSGM-GKTSTRGHKGLKARSG-GSVRP-G--FEGGQMPIYRRL-P----K-RGFFNI-FK---T-NNAV-LNVTDLDR----F-EDG----A----IIDMDALREAGMVKG--R---VDG----VKLLGNGETTKKFFLKNI-LVSKTAKEKIESVGGTIE-------------------------------MIQSETRLTVADNSGAKELYCIKVLG--GS--KRRYASIGDIITCSVKEAIPNAKVSKGDIVQAVIVRTKKEISRPDGSMIRFDDNSAVILS-KS-NEPVGTRIFGPVARELRAKRFMKIVSLAPDVL-MSRIGKQPVQLPDKVQFAL-KGDMISVKGPKGNLERQL-HPAIELEMNDGFVMVT-TDTSDKKKVALQGLFRSLISNMVTGVTAGYEKQLLLSGIGYRAET--KGNS--LILNVGYSNPVDFKIPDGIQATV--EK-NT-QIILTGIDKELLGQVAANIRDLRP-PEPYKGK---GIMYSDER-IIRKAGKT-AGKD-------M-----------ATLKEKYHNEVVPKLKETFNYKNELQVPKLEKIVLNMGLGEAV-RNPKIVDPAAAELALIAGQKPVITRAKKPIANFKLRADLPIGCKVTLRRQKMYDFFDRLVNIALPRVRDFRGISGKAFDGRGNYTLGITEHIIFPEIDYD-KTDSIKGLNITVV-T----T-A-KT-------------DEEGKALLK-FFGMPFKN----------M-----ATVDVLNSAGEKVS-ETQLPDEIFKTSVKTSVLHQVVRSQLVAKREGTAASKTRG-MVKGSTRKLFRQKGTGNARAGSIK---------SPLRKGGGVIFGPSQ-RSFAIKVPKKVRKLALKMALSSKVE-E-----------N-TITVI-DD-F-N-LETIKTKDLANVLKTL-S----L-------------S--------N----LLIVSD--SEDTNLLLSARNIPDIKVIKTEGLNVYDIL---KFKNLLL---VESSIKNI--EGRLS---------------M----S-----A------------------------LL---GKKIGMTNVF-SSD-------GKLV--PVTVVQVGPCVVTQIK--TIESDG-------YNA--LQ--LG--FDE--KPVE----------K-L--NKP-MAGHL-KKASDK-GFRVLKEFR-T---D-D-VE---S-V-E--AGATIGI-D-IFTVGDKVNISGISKGRGFQGTIKRHGFQR-GPETHG-S-RNH--RKPGSIGNSAWPGKVFKGKKLPGHMGVNRETVKNLTIVDI-KHD---------------DNLLLVKGPVPGF-KTGILEVRKT--DK--------------------------------------------------------STIIKTKPTSPGRRSQEYLSFEE-ITKTKPERRLTKNINKRAGRNSYGRITAKHRGGGAKKKYRIIDFKR-DKDG-IPAKVSAIEYDPNRSARIALLVYADGEKRYILAPLDVAVGDILETG-SGADIKPGNCMPLEDIPTGTRIHNIELKQNKGGQIVRSAGAYARLMAK-EGSYAQVLLPSGEVRMVHLKCKATIGRVGNEKHGDVKIGKAGRSRWM------GRRPSVRGVAMNPVDHPMGGGEGRSS-GGRQPCTPWGIPTK-GKRTRK-SARTDQYIV--KR--R-AKRK------
Bacteria_Proteobacteria_deltaepsilon_subdivisions_Deltaproteobacteria_Desulfobacterales_Desulfobacteraceae_Desulfonema_limicola ---------------------------MPRSLKK-GPFIDLKLLKKVTIAQESRSNR-VIKTWSRRSTIIPEMVGITLAVHNGKKFVPVFVTENMVGHKLGEFSPTRTFYGHA--G----DKK--SK--------L-KK------------M---K--K------------R----GM---R--RQLVGTIVSNKMDKTVVVMVERLIKHPLYHKYIKRRAKFAAHDEN--NTCQVGDKVLITDSRPLSKTKRWRVSEIVVK-AV----------------M--MT------N----------------TKIRIRLKAYDHKLLDQSSADIVDTANKTGAKVVGPIPLPTKINKYCVLRSPHID-KKSREQFEMRTHKRLLDILDPTQQTVDALMKLDLSPGVDVEIKL---MAMSDPISDMLTRIRNAGKAKFNSVDI-PGSNLKTELAKLLKDEGFIKNYKSI-KD-DK-Q-GILRIYL--KY-SAD-N--KS--AI--YQLERVSKPSRRVYMKSKDIKPFYNGTGVAVISTSKGIMTDKHARNQNIGGEVLCRVW-LGQKVNPIGLRLGIVKTWESRWYA-GK-KYSDYILEDYNIRNFVKKKLFHAGISKIEIERSS-KRVRLRIFTARPGIVIGKKGSEIERLKKELE-K--M-I-S------Q---E-ALIDIQEVRKPETDAQLVAENVALQIERRVAFRRAMKRGVSSALR-FGAKGVKIICSGRLGGAEMARTEWYREGRVPL--HTLRADVDYGFTEAHTTYGLVGVKVFVFKGEI-L----------K----K----DQ--------I-E-----------DT-------------GR--K--------------------------------------MIK-----------S------K-C----------R-------IKKDDKVKVIAGKD-SGKIGKVIKV-NRKKNRILIENINLVKHHTRPN-AQNR-QGGIIESEAPIHWSNVMLMCNKCMSPVRIKMRVLEDGKKVRVC---RKCNEIMDT----------ME---------------VK--AVLRYVRISPQKVRKVIGTVKGEPVESGLNILKFM--------------------------PQKGAKIVEKVVRSAVANA-NQ-NPD--MDVD-SLVIRNIVADQGPTLKRFKARARGRGTRILKRTSHITVILA--E-----------------------EL--A----------------------------------------------MGS--SDLK-RKS-RQKRKK-RI----RKKM-----VGTSERPRLSVFKSAKHIYAQIV--NDVEG-NTLVAASSMEKDI-R-E-DPD-IK-GKIPVAARIGKLIADRAMQKGVKKVVFDRNGFIY--HGRIKAVSEGAREAG---------L-----------------DF------------MLSPKKVKFRKQQ--KG--KMR--GMA-RGCNLNFGEFGLQAVECGTISSKQIEAARIAMTRHVKRGGKLWIRIFPDKPFTKKPAEVRMGKGKGSPEGWVAVIKPGRILYEMQGVPVELAKEALRLASHKLPIKTKFIER-GEM-----------MR--LHELSPAKGSRKARKRVGRG--V-ASGS-GKTAGRGSKGHNSRSG-GGVRP-G--FEGGQMPIHRRL-P----K-RGFTNI-FK---K-KIAV-INIRDLAK----F-ESG----S----RVDDIALVKAGLVKG-SI----DG----IKLLAQGDIDYPLTIKLP-YISSNAKKKIEAAGGSIE-------------------------------MIQAESRLTVADNSGAKVLYCIKVLG--GS--RRRYASIGDVIVVSVKEAIPNAKVKKGEVLKAVVVRTKKEIRRPDGSYIRFDDNSAVLIN-AS-KEPIGTRIFGPVARELRAKRFMKIISLAPEVL-MSRVGKKPISIPEKAKISY-KDRVFTVQGEKGNLSRVI-HPAVNLNIEDNSINVT-IENEDRKTRALQGLTRSLVANMVTGVSSGFERVLEINGIGYRAEV--NGKQ--IVLNLGYSHPINFDIPEGVSAIV--EK-NT-ILKLSGIDNEKLGHTAAAIRRLRP-PEPYKGK---GVKYAEEH-IQRKAGKT-GK---------M-----------SQLKQYYEKEVVPKLMETFKYKNIMQVPKLEKVVLNMGLGEAI-HNVKLIDSALEELKLIAGQRPIVTRARKSIAAFKLREGMPIGCSVTLRRDRMYDFYNKLVNIALARVRDFRGISGKAFDGRGNYSLGIREHIIFPEIDYD-KIDKIKGLNVTVV-T----T-A-KT-------------DDEGKELLK-LMGMPFRN----------M-----AVVDVLNSKGEKVS-QIDLSENVFNVPVKKSVLHEVVVMQLASKRAGTASVKHRS-DVKGSGKKLFRQKGTGRARRGNIK---------SPLLRGGGVVFGPDP-RSYAYKVPKKVRKLALKMALSAKLI-E-----------N-ELCVL-DK-F-E-LEQIKTKEFNKVINVL-D----K-------------R--------N----VLLVTD--AKDEKIERSSRNIPDVKVLRSEGLNVYDIL---KYKNIIL---LESAVKQI--EGRLAG-------------MC----K-----G------------------------II---GKKLGMTSVY-SHE-------GQLI--PVTVIQVGPCVVTQIK--TESVDG-------YNA--LQ--LG--MGE--KKES----------K-I--TQP-MKGHI-RKTEKN-VCAVLKEFP-V---D-K-PE---E-F-S--VGQVIDS-D-MFDVGEVINVTGITKGRGFAGVIKRHGFGG-GRETHG-G-KCH--RIPGSIGCSAWPSKVTKGKKMPGHYGNDKKTIKKLKIVDI-RPD---------------ENVILLKGAVPGS-RSGVVTINKT--KY--------------------------------------------------------MAVKKTKPTSPGRRFQDYSTFVE-ITRKDPEKSLLKVNNKTGGRNVNGRITCRHRGGGHKRHYRIIDFKR-DKTG-IPAKVAAIEYDPNRSARIALLHYADGEKRYILAPVNLSVGDEVMSG-PDADIKPGNALPLKNIPLGTHIHNIELRLGKGGQIVRSAGTFAQLMAK-EDKYAQVKLPSNEVRLVLLTCKATIGQVGNVIHENISLGKAGRKRWL------GRRPKVRGVAMNPVDHPMGGGEGRSS-GGRHPCSPWGVPSK-GYRTRK-NKSTDRYIV--KK--R--TKR------
Bacteria_Proteobacteria_deltaepsilon_subdivisions_Deltaproteobacteria_Desulfobacterales_Desulfobacteraceae_Desulfospira_joergensenii_DSM_10085 ---------------------------MPRSLKK-GPYIAPELLKKVLAASQSSSNK-VIKTWSRRSTIFPEMVGITLAVHNGKKFIPVFVTENMVGHKLGEFSPTRTFWGHA--G----DKR--AK--------R---------------M------ETI---------RK-----K---K--RELIGLIVSDKMDKSVVVRVERFVQHKVYKKFIKRYKKYHAHDAT--NECRLGDEVKIIETRPLSKLKRFRVAQILKK-AV-------------------ML------K----------------TKIRIRLKAYDHKLLDQSSVDIVDTARKTGARIVGPVPLPTRINKFTVLRSPHVN-KKSREQFEIRTHKRMMDILEPTQQTVDALMKLDLSPGVDVEIKL---MAASDPIADMLTIIRNGGKAGFAKVDI-PGSKIKLEMVRVLKEQGYIKDYKFL-ED-ET-Q-GLIRVYI--KY-VKH-G--QP--TI--FGIKRVSKPSCRVYSKSKQIKPVLNGLGISIVSTSKGLMTDKQAREANVGGEILCNVW-MGQKVHPTGLRLGIIRTWDSRWYA-DK-DYAGFVEEDFKVRKFLKKKLYHAGISKIEIERFS-KQIRLRVFAARPGIIIGKKGSEIALLKKELE-K--L-L-N------P---D-VLIDIKEVRRPEIDAQLVAENIAQQLERRIAFRRAMKRSVSSAMR-FGAKGIKIICSGRLGGAEMARTEWYKEGRIPL--HTLRADVDYGFIEAKTTYGTIGIKTFIFKGEV-L----------S----P----GE--------Q-A-----------LA-------------SK-----------------------------------------MQA-----------L------K-L----------K-------IKKDDKVKVLTGKD-KGKIGKVLKV-VKKTNRVVVENINVVKVHQRPT-QANP-QGGIVEKSMPIDISNLMIMCNSCVKPTRVGMKQLEGGKRVRVC---KKCNEQIDS----------ME---------------VK--ATTRYARISPFKLRLPISEVKGKNAEQALALLKFM--------------------------PLKAAGIIHKALQSAVANA-EH-NNE--LDVD-KLIVKNIIVDHGPSMKRFRPRARGRATRIIKRTSHLTVIVE--Q-----------------------VD-------------------------------------------------MGN--TSPR-FVS-RLKRKK-RI----RKNI-----FGSQDRPRLSVFRSSNHIYAQII--DDTKG-QTLVSASTLDGEY-K-E-NPV-EG-KKREIAKAVGQLVGKRAVEKGITKVVLDRNGFLY--HGRVKALSDGAREAG---------L-----------------KF------------MLSPKNVKFRKQF--RG--RTK--GTPTRGNTLSFGDFGLQAVECGYINARQIEAARVALTRHAKRAGKSWIRFFPDKPVTKKPAEVRMGKGKGATDAWVARVKPGKILYEMEGIPREVAKEALRLAARKLSVKTRFVER-S-------------MQ--LHDLAPAPGSRKNRKRVGRG--P-GSGM-GKTSTRGHKGLKARSG-GNVRP-G--FEGGQMPIYRRL-P----K-RGFTNI-FK---T-NNAV-LNIQDLDR----F-DDG----T----EIDLEMLRQAGLVKG--K---VDG----VKILGNGETSKKLTLKNV-LVSKTAREKIEAAGGSVQVKEDVQ------SLEETKDPA----------MIQSETRLTVADNSGAKELYCIKVLG--GS--KRRYAGIGDIIITSVKEAIPNSKVSKGDIVPAVIVRTKKEISRPDGSSIRFDDNSAVVLT-KN-NEPVGTRIFGPVARELRAKRFMKIISLAPDVL-MSRIGKKPVQLPDKVQVTI-DGDMIKVKGPKGNLERKL-HPAVELEITDDMLEVK-TDLSNKKKVALQGLFRSLIANMVTGVTDGYEKQLLLSGIGYRAET--KGNT--LVLNVGYSNPVDFSLPEGIKASV--DA-NT-KIILSGIDKEVLGQAAANIRDIRP-PEPYKGK---GIMYADER-IIRKAGKT-AGKD-------M-----------TTLKEKYNNEVVPKLKETYNYANEFQVPKFEKIVLNMGLGEAV-RNPKIIESAAQELALIAGQKPVVTRAKKPIANFKLREDLPIGCKVTLRREKMYEFFERLVNIALPRVRDFRGVSGKGFDGRGNYSMGITEHIIFPEIDYD-KTDSIKGLNITVV-T----T-A-KT-------------DEEGKTFLK-HMGMPFKN----------M-----AAVDVLNSAGEKVS-EAQLPEEIFSIPVKTSVLHEVVRSQLVSKRGGTAASKTRG-MVTGSTKKLFRQKGTGNARAGSVK---------SPLRKGGGVIFGPSP-RSFAYKVPKKVRRLALKMALSSKFE-D-----------K-NLFVI-DD-L-K-LEEIKTKVLAQILTTL-D----L-------------N--------D----LLIVSD--AEDMNLALSSRNIPDVKVIKTAGLNVYDIL---KFKNLLL---VESTIKSI--EGRLS---------------M----S-----A------------------------IL---GKKIGMTNVF-SPD-------GRLV--PVTVVQVGPCVVTQVK--TMETDG-------YTA--LQ--LG--FDE--RPME----------K-L--NKP-IAGHL-KKAGDK-GFRVLREFR-T---E-N-VE---E-I-E--PGAEVNI-D-MFTVGEKVTVSGISKGRGFQGTIKRHGFSR-GPETHG-N-RNH--RKPGSIGNSAWPAKVIKGKKLPGHMGTDRKTTKNLTIVDI-KPE---------------ENLILLKGAVPGP-KTGILEVYKT--KG-K------------------------------------------------------STIIKAKPTSPGRRAQEYLSFEE-ITKTKPERRLTKKLNKKAGRNSYGRITSMHRGGGAKKKYRIIDFKR-DKDG-IPAKVSAIEYDPNRSARIALLVYADGEKRYILAPLDVKVGDILETG-PDADIKPGNCMPLENIPTGTRIHNIELKQNKGGQIVRSAGAYARLMAK-EGNYAQILLPSGEVRMIHLKCKATVGRVGNEKHGDVSIGKAGRTRWM------GRRPSVRGVAMNPVDHPMGGGEGRSS-GGRQPCTPWGVPTK-GKRTRK-NARTDQYIV--KR--R-AKRR------
Bacteria_Proteobacteria_deltaepsilon_subdivisions_Deltaproteobacteria_Desulfobacterales_Desulfobacteraceae_Desulfotignum_phosphitoxidans_FiPS_3 ---------------------------MPRSLKK-GPYIAPALLKKVLVARNANSNK-VIKTWSRRSTILPEMVGITFAVHNGKKFIPVFVSENMVGHKLGEFSPTRTFWGHA--G----DKK--AK--------R---------------M------ENM---------HK----GK---K--KELKGLVTSDKMDKSVVVQVERYIQHKMYKKYIKQYKRYQAHDEK--NECRIGDEVQIIETRPLSKLKRFRVTQITKK-AV-------------------ML------K----------------TKIRIRLKAYDHKLLDQSSMDIVDTARKTGARIVGPVPLPTRINKFTVLRSPHVN-KKSREQFEIRTHKRMLDILEPTQQTVDALMKLDLSPGVDVEIKL---MAVSDPVADMLTIIRNGGKAGFAKVDI-PGSKVKLEMVRVLKEQGYIKNYKFL-ED-GT-Q-GKIRVYL--KY-MKE-G--KP--TI--FGIDRVSKPSCRVYSKAQEIKPVLNGLGIAIVSTSKGVMTDKQAREANVGGEVLCNVW-MGQKVHPTGLRLGIIRTWDSRWYA-DK-EYAEFVEEDFKVRKFLKNKLYHAGISKIEIERFS-KQIRLRVYAARPGIIIGKKGSEIALLKKELE-K--I-L-K------P---E-VLIDIKEVRRPEIDAQLVAENIAQQLERRIAFRRAMKRSVTSAMR-FGAKGIKIICSGRLGGAEMARTEWYKEGRIPL--HTLRADVDYGFIEAKTTYGTIGIKTFIFKGEV-V----------N----P----GE--------Q-M-----------MA-------------TN-----------------------------------------MET-----------R------K-I----------R-------IKKDDKVKVLTGKD-KDKIGKVLKV-IKKTNRVVVENINVVKVHQKPT-QASP-QGGIVEKNMPIDVSNLMLMCNACVKPTRVGTRKLENGKRVRVC---KKCNEQIDA----------ME---------------VK--ASTKFARISPFKLRLPIGEVKGKSAEQALTTLKFM--------------------------PLKAAGIIHKTLESAVANA-AH-NNE--LDVD-KLIVKNIIVDQGPSLKRFRARARGRASRILKRTSHLTVIVA--Q-----------------------ID-------------------------------------------------MGN--TSPK-VMA-RLKRKK-RI----RKHM-----HGDKNRPRLSVFRSSSHIYAQII--DDTIG-ETLVSASTLDKDY-K-L-HPV-TG-KKQEIAKAVGVLLGKKALDKGITKVMLDRNGFLY--HGRIKALSDGAREAG---------L-----------------EF------------MLSPKNVKYRKQF--RG--RTK--GSPTRGNTLCFGDYGLQAVECGYVNARQIEAARVALTRYAKRAGKSWIRFFPDHPVTKKPAEVRMGKGKGATDAWVARVKPGKILYEMEGITRETAKEALRLAARKLSVKTRFVER-N-------------MQ--LHDLAPAPGSRKNRKRVGRG--P-GSGM-GKTSTRGHKGLKARSG-GSVRP-G--FEGGQMPIYRRL-P----K-RGFTNI-FK---T-NNAV-LNIKDLER----F-EEG----V----TIDPQILYQANLVKG--R---VDG----IKILGSGDVTKKLVLKNL-LVSKTARDKIEAAGGSVE-------------------------------MIQTETRLTVADNSGAKELYCIKVLG--GS--KRRYASIGDVIIVSVKEAIPNAKVKKGDIVPAVIVRTKKEIFRPDGSAIRFDDNSAVVLT-KN-NEPVGTRIFGPVARELRAKRFMKIVSLAPDVL-MSRIGKKPVQLPDKVQITL-NGDVIQVKGPKGNLERQI-HPAVTIEMNDSVLEVK-TDDQDRKKVALQGLFRSLIANMVTGVSNGYEKQLILAGIGYRAES--KGTQ--LVLNVGYSNPVEFVLPEGVGAAV--EN-NT-KITLTAIDKELLGQTAANIRAIRP-PEPYKGK---GIMYVDER-IIRKAGKT-AGKN-------M-----------TTLKEKYTTEIIPKLKETFNYTNGFQVPKLEKIVLNMGLGEAV-QNPKIIESAAQELALIAGQKPVVTRAKKPIANFKIRADLPIGCKVTLRREKMYDFFERLVNIALPRVRDFKGVSAKAFDGRGNYSLGITEHIIFPEIDYD-KTDSIKGLNVTVV-T----T-A-KT-------------DEEGREFLR-YLGMPFKN----------M-----AAVDVLNSAGEKVS-ETQLPDEIFSVPVKASVLHDVVRSQLASRREGTAASKTRG-VVKGSTRKLFRQKGTGNARAGSIK---------SPLRKGGGIIFGPSP-RSYAYKVPKKVRKLALKMALSSKCE-E-----------K-SLFVI-DD-F-K-LDQIKTRQLASVLEVL-K----L-------------N--------N----LLIVSD--ADDTLLELSSRNIPHVKVIKTAGLNVYDIL---KYKHLLL---VESSIQNI--QGRLS---------------M----N-----G------------------------II---GKKIGMTSAF-ASD-------GRLV--PVTVVQVGPCVVTQVK--TQETDG-------YTA--LQ--LG--FDE--TPVE----------K-Q--NKP-IAGHL-KKATDK-GYRVLKEFR-S---P-S-VE---G-V-A--PGAVVNL-D-IFSIGEKVTVTGTSKGRGFQGTIKRHGFSR-GPETHG-N-RNH--RKPGSIGNSAWPAKVIKGKRMPGHMGVEKETVKNLTVVDI-KQN---------------ENLLLLKGAVPGP-KTGIIKIYKT--S---------------------------------------------------------STIIKAKPTSPGRRSQEFLSFEE-ITKSKPERRLTRKISKKAGRNNNGRVTTRHRGGGAKKQYRIIDFKR-DKDG-IPAKVTAIEYDPNRSARIALLVYADGEKRYILAPLEVKVGDILETG-PDADIKPGNCMPLEKIPTGTRIHNIELKQDKGGQIVRSAGAFARLMAK-EGDYAQVLLPSGEVRMVHVKCKATVGRVGNEKHGDVSLGKAGRSRWL------GRRPSVRGVAMNPVDHPMGGGEGRSS-GGRQPCTPWGVPTK-GKRTRN-NARTDQYIV--KR--R-AKRK------
Bacteria_Proteobacteria_deltaepsilon_subdivisions_Deltaproteobacteria_Desulfovibrionales_Desulfohalobiaceae_Desulfonatronovibrio_hydrogenovorans_DSM_9292 ---------------------------MPRSVKK-GAFIDEHLLKKVQVANEVQSRK-VIKTWSRRSTIIPEMVGLTFAVHNGRKFIPVFATENMVGHKLGEFAPTRTFFSHA--G----DRK--SQ--------A-KRK----------ME---N--NT---------KKT----SN---K--RKLVGFVVSDKADKTIVVSVETLIQHPLLKKYIKRKKKFMAHDPA--NECAIGDKVQIIEHRPISARKKWHLNKVIEK-AV-----------------VTMN------S----------------ERIRIKLRAYDYRILDKAVAEIVDSAKNTGAGVAGPIPLPTRIHKYTVNKSVHVD-KKSREQFEMRIHKRLLDILEPTQQTVDALGKLNLPAGVDVEIKL---MPVVDPIADMLTRIRNGQMALHQSVNI-PFSKAKISIVEIMANEGFISDYKIE-D-------SSIVVDL--KY-KGS-R--P---VV--KGMKRISKPGRKVYVPVSEIPAVRNGLGICILSTSKGVLEGGEAHKQNVGGELICEIW-MGQKVHPYGFRVGYNKNWLSRWFS-RA-SYPKFVYEDRKIRDYVKSKLYHAGISRLEIERAA-DKIRLIILTSRPGIVIGRKGVEIEKLRADLK-N--K-F-G------Y---D-FSLEVNEVRRPEVDAQLVAENIALQLERRVAFRRAMKRSISLALK-FGAQGIKISCSGRLGGAEIARTEWQREGRVPL--HTLRADIDYGFATAKTTYGIIGVKVWIYKGDI-L---------------------N-----EV-K----------------------------------------------------------------------------------------------M----------K-------IRQNDKVMIVSGKD-KSKIGKVVKI-LSNDNKVLVEGLNKVKRHVKPY--KQE-QGGIKEIESPVHVSNVRVVCDACANPTKIGYRFTEDGKKIRYC---KKCDENF------------ME---------------TR--AIARYIRISPRKARLVADNIKGKPVEDALNILKYT--------------------------PKKAAGLISKVLHSALANA-EQ-NYS--LDID-NLFVKQVRIDEGPTWKRIKPRAMGRANRILKRTSHITVVVD--E-----------------------L---------------------------------------------------MK----SK-RQS-RLKRKY-RI----RKKI-----NGTESRPRLVVFRSNKHIYAQIV--NDEKA-VTLASFSSLN--I-D---G-S--R-LNLETAKTVGKMIGEKAKSQNIETVVFDRNGYFY--HGRIKALAEGAREMG---------L-----------------KF------------MLSPKKVKFRKTH--KG--RIK--GKAQRGSEISFGEIALKAVEPGKLTSQQIESARVAMMRHIKRGGKVYIRIFPDKPITAKPAETRQGKGKGSPVGWCAPIRPGRILYEIRGVNLELAKEALIRASYKLPVKTVIVEK-EW------------MN--LHELHPFHEETKPRKRLGRG--E-ASGL-GKTSGKGHKGQRSRAG-ASIPA-G--FEGGQMPLQRRL-P----K-RGFKNP-FR---V-EYAV-VNLERIEK----F--DG---AS----EVSLEDIYASGLCQKN-Q--------A-VKILGQGEVNFSVKVTAH-RFSKTAAQKIADAGGTAVALEG---------------------------MIQVQTTLDVADNSGAKKVGCVKVLG--GS--KRRYASVGDIIVVSVKDAMPHAKVKKGEVYKAVIVRTKKEIGRPDGSHIRFDNNSAVLLN-KS-MEPIGTRIFGPVARELRAKNFMKIVSLAPEVL-MSRIGKEPISIPAGVEVKT-ETSQVRIKGPKGELMVDL-HPKIKLAVEGNIIQLD-KLDNTRIAREQWGLRRSLVNNAVVGVSKGFEKTLEVVGVGYKVDL--QGKT--IVLNVGFSHPVKIDLPKSVNAKV--DK-N--KITLSGIDKQEVGELAAVIRRIRP-PEPYKGK---GIKYENEQ-IRRKAGKSGGK---------MI-----------RLEKIYREDISPKLLKEFNYKSPMQIPGVSKVNLNMGLGEGS-QNNKLIQDAVAELTLIAGQKAVISRAKKSIAAFKLREGMPVGCFVTLRRERMWAFLDKLLNVALPRVRDFRGVPDRGFDGRGNFTMGIKEHTIFPEISLD-KIERPKGMNITIV-T----S-A-ET-------------DKEGKTLLT-LLGMPFKK---------MM-----INTKVYSKDNLEVG-EIQLSEDVFSVGIKPQLMHLAVRSHLAAVRSGTAEVKNRA-KISGGGRKPWRQKGTGRARAGSGR---------SPLWRGGAITHGPQP-RDYSFKINKKVRRLALKMALSSRLA-Q-----------E-KLKIV-DD-L-D-MPEVKTRQFVEMKGKL-E----L-------------K--------K----PLIVTG--KKYNNLELSARNVRGAQVVTHDSVNIYDIL---RHNELVM---DKQAVEEL--QKRLS--------------MK----RT---IG------------------------LI---GKKIGMTSLF-ADD-------GTQV--AVTVIQAGPCPVVQKK--MADKDG-------YNA--VQ--VG--FDQ--IPGH----------K-L--NKP-QQGHQ-SKQDKG-YFRILREFA-I---D-N-VD---E-F-E--TGQEITA-E-IFKPGDRVRLTGTSKGKGFAGAMKRWNFAG-LPASHG-HEKVH--RSTGAIGQCAYPGKVFKGKKMPGQMGNKKVTYSSTEVLIV-RPK---------------DNIIIVKGQVPGP-TNGIVVLRKQ--S---------------------------------------------------------MAIIKLKPTSPGRRFQTVSDFAD-ITSTSPERSLVKGLPRKSGRNSYGRITSRRRGGGSKRRYRTIDFKR-NKFD-IPAKVVSIEYDPNRSARIALLSYLDGEKRYILAPVGLKVGSVVQAG-EKVDIQPGNALPLYKIPVGTVIHNIELTPGRGGQMARSAGTYAQLVAK-EGKYALVKLPSGEVRNVLSSNIASIGQVGNVEHENISIGKAGRNRWL------GRRPKVRGVAMNPIDHPLGGGEGKSS-GGRHPVSPWGWPTK-GYKTRSRKKASDRLII--KK--R--TKN------
Bacteria_Proteobacteria_deltaepsilon_subdivisions_Deltaproteobacteria_Desulfovibrionales_Desulfohalobiaceae_Desulfovermiculus_halophilus_DSM_18834 ---------------------------MPRSLKK-GPFVDDHVLKKVQAAQATKDRS-VIKTWSRRSTVIPEMVGLTFAVHNGKKFIPVFVTENMVGHKLGEFAPTRTFHGHA--G----DRK--SQ--------A-KGRKK---------M---N--KS---------ESQ----GT---K--RMLTGYVISNKTDKTVVVRCETIVQHALYKKYIRRRKKLMAHDPE--NTCQIGDKIQIIESRPLSRRKRWHVHSVLEQ-AV-----------------VTMN------S----------------DRIRIKLKAYDYRILDKAVSEIVDSAHNTGASIAGPIPLPTRTHKVTVNRSVHVN-KKSREQFEMRIHKRLLDLLEPTQQTVDALGKLSLPAGVDVEIKL---MAVSDPIADMLTRIRNAHMALHKKTRV-PKSKLKVSLAEILKNQGYITDFEHD-D-------REIEVTL--KY-VRG-K--P---AI--AGLRRLSSPGCRQYVGVDEIPLVQNGLGINVISTSKGILDGQQARDNRVGGELLCEIW-LGQKVHPYGFRLGYNKNWQSRWFS-SK-SYPEFVFEDDKIRKYVKKKLYHSGIARLEIERAA-DRVRIIIYTARPGIVIGRKGAEIEKLKAELK-K--N-F-G------R---E-FVIEVNEVRRPETEAQLVAENVAMQLERRVAFRRAMKRTISLARK-FGSEGIKISCAGRLGGADIARTEWFRDGRVPL--HTLRADIDYGYAIAQTTYGVIGVKVWIFKGEI-L---------------------D-----EV-S-S-----------NA----------------------------------------------------------M-----------R------K-N----------K-------IRVNDKVMVMTGKD-RGKVGTVKSV-LYKDENIVVDQVNMVKRHVKPY--TGK-SGGIQDKEAPMHISNVALVCDSCTKPTRIGFTYTEDGRKLRFC---KKCHEMLD-----------ME---------------VK--ARARFIRVSPRKTRLVADNIRNQPVESALNILRYT--------------------------GKKPAKALYKVLYSAVSNA-ES-SSS--LDVD-SLYVKQIFIDEGPTWKRIKPRAMGRATRIRKRTSHITVIVD--E-----------------------L--------------------------------------------------MRL----SR-NQA-RRKL---RI----RKKI-----SGTGERPRLAVFRSNKHMYVQLI--DDRSQ-HTLAAVSS--QAL-P-D-Q-Q--G-MNKDVAFAVGKELARKANECGIEKVVFDRSGYYF--HGRIKAVADGAREGG---------L-----------------KF------------MLSPKKVKFRKQH--RN--FTN--GSASRGTTVSFGEIGLKALEHGRISNKQIESARVAIMRHIRRGGKVYIRMFPDKPYTEKPAETRQGKGKGSPAGWVAPVRPGRVLYEITGVNLEQAREALVRAAHKLPIKTKIVFK-ES------------MK--LHDIYPFPSENKDKKRRGRG--P-SSGL-GCTSGKGNKGQLARAG-SGPAA-G--FEGGQMPLVRRL-P----K-RGFTNQ-FR---V-AYTV-LNLERISQ----F--PE---AE----EITLEDLFS--IASAK-R--------P-IKILARGEVSRAVTITAH-AFSAKAKEKIHQAGGQAVALEG---------------------------MIQVESKLDVADNSGAKKVHCIKVLG--GS--KRRYASIGDLIVVSVKEAMPHSKVKKGDVYRAVVVRTKKEIGRPNGSYISFDTNSAVLLN-NN-MDPIGTRIFGPVARELRQRNFMKIVSLAPEVL-MSRIGKTPIPIPKGVEVTL-NQGTIQVKGPKGEVTVDA-HPMIVYQVDGGQVQLE-RKQNNKIAREQYGLRRTLLNNAIVGVSQGFEKGLELVGVGYRVSV--SGNT--VELSVGYSHPQQFTLPEGVSART--EG-N--KLFVSGISKEHVGEAAAKIRRIRP-PEPYKGK---GIKYINEE-IRRKAGKSAKK---------MS-----------RLHEIYSEKIAPELKKEFSYSSPMQIPGMRSISLNMGLGEGS-QDNKIIQDAVQELSLIAGQQAVITRAKKSIAAFKLREGMPVGCRVTLRHRRMWEFYDKLVNFALPRVRDFRGVQDRGFDGRGNFTLGIREHTIFPEINMD-KIDRVKGLNVTVV-T----S-A-RT-------------DKEGKMLLQ-LLGMPFIK----------M-----PVVNIIDKQNNPVG-EITLPEEIFSVEVRPEILHQVVKAQLAAKRAGTVGVKNRS-RIRGGGRKPWRQKGTGRARAGSVR---------SPLWAGGAVTHGPQM-RDYSLKVNKKVKRLALRMALSAKLS-E-----------Q-ALLVV-DD-M-S-MSTHKTKDFVQIQNAL-S----L-------------E--------K----GLIVVP--KKDNNLSLGSRNVPGIKVIDENQVGVYDIL---NSNKVVL---TPQVVEHI--QERLQ---------------M----NG---LG------------------------LI---GRKLGMTSIF-TED-------GKYV--PVTVIEAGPCPVIQVK--DQAKDG-------YAA--LQ--LG--FEP--VKSA----------K-Q--TKA-LRGHQ-EKAGAG-VYRHLIEFR-P---D-A-EH---E-Y-E--TGQTLDV-H-LFKIGERVKVSGQSKGRGFTGVMKRWNFRG-LPATHG-HHKVH--RSPGAIGQCADPARVFKGKKMAGQMGNKQVTVSNAEVIDV-RED---------------ENILLVKGQIPGH-KNSVVMIRKQ--R---------------------------------------------------------MAVRNLKPTSPGRRAQTRSDFQE-ISTNRPEPSLTEGLARKSGRNNYGRMTSRRQGGGHKRRYRIIDFKR-NKLD-IPAKVASIEYDPNRSARIALVHYKDGEKRYILAPKGIRVGDSIMAG-EQADITPGNALPCSRIPQGTVIHNLELYPGKGGQMCRSAGAYAQLVDK-EGKYALVKLPSGEIRQILASCYATVGQVGNVEHESINIGKAGRNRYL------NRRPKVRGVAMNPIDHPLGGGEGRSS-GGRHPVTPWGKPTK-GYKTRNPKKPSSRFIV--RK--R--QRK------
Bacteria_Proteobacteria_deltaepsilon_subdivisions_Deltaproteobacteria_Desulfovibrionales_Desulfomicrobiaceae_Desulfomicrobium_baculatum_DSM_4028 ---------------------------MPRSLKK-GPFVDGHLLNKVEKSHADRSRQ-VIKTWSRRSTILPEMVGLTFAVHNGKKFIPVFVSENMVGHKLGEFAPTRTFFGHA--A----DKK--KK------------------------M---S--NS---------GKT----SN---K--RTLVGFVVSDKNDKTIVVRVETLVKHPVLKKYIRRRKKFMAHDPN--NECHIGDKVQIVESRPLSARKNWHLMKIIER-AL-------------------MN------S----------------DKIRIKLRAYDYRILDKAVAEIVDSARNTGASIAGPIPLPTRIHKQTVQKSVHVD-KKSREQFEMRVHKRLLDILEPTQQTVDALGKLNLPAGVDVEIKL---MSVIDPIADLLTRIRNAYKAMHSTVSI-TPSRTREALLKILNEEGYINGYALE-N-------DALLVNL--KY-HEN-K--A---VV--AGLKRISKPGRRIYVGAKSIPSVQNGLGICILSTSKGVLEGKQAAEIGVGGELLCEIW-MGHKVHPYGFRLGYNKNWKSRWFS-DK-KYAEYVFEDSRLRKYVKEKLFHAGISKIEIERAA-DKVRLILFTARPGIVIGRKGVEIEKLRAELK-G--K-F-A------R---E-FVIEVNEIRRPETDAQLVAESIAQQLERRVAFRRAIKKTLGMAQK-FGALGIKVQCGGRLGGAEIARTEWAREGRVPL--HTLRADIDYGVALAKTTYGIIGVKVWVFKGEI-L---------------------S-----EV-D-S---------------------------------------------------------------------MST-----------H------V-W----------K-------IHKDDNVMILVGKD-KGKIGKVVKI-LRSKKQVIVEKANMVKKHTKPY--NNQ-PGGIVEKEMPVNVSNVQLVCNACSKPTRVGYKFTDDNKKVRYC---KKCNETIS-----------ME---------------TR--SVAKFIRVSPQKARLVARNVTGKHVEDALNVLKFT--------------------------PKKAARLIEKVLTTAIANA-EH-NSK--LNVD-NLYVKEVRIDGGPSWKRIQSRAMGRAYRIIKRSSHITVVVD--E-----------------------L--------------------------------------------------MKL----SR-DEA-RKKRKM-RI----RKKI-----NGTPERPRLVVFRSSKHIYAQII--DDLAG-ATLASASTLSLE----G-D-N-IR-LTVENAKLVGKKVAEEAIKKSITSVVFDRNGFVY--HGRIKAVADGAREGG---------L-----------------NF------------MLSPKKVKFRKQQ--KG--RIR--GLAGRATTVAFGEIGLKAMECGKLTSQQIEAARIAMMRHIKRGGKVFIRIFPDKTITAKPLEVRQGKGKGSPVGWCAPVQRGRILYEIKGVDFELAKEALQRAAYKLPIKTTIVEK-E-------------MN--LHELYPYPEERAKVKRLGRG--T-ASGQ-GGTSGKGHKGQNARAG-GGVRA-G--FEGGQMPLYRRL-P----K-RGFKNP-FR---V-TYQT-LNLSTVSV----F--AD---KA----EVLIEDLYLSGLVDRD-Q--------P-IKILGDGDAVKALKITAH-KFSKQAVEKITAAGGEAISIEG---------------------------MIQMQTTLDVADNSGAKKVACIKVLG--GS--KRRYARVGDIIMVSVKEAIPHGKVKKGDVLQAVVVRTTKEIGRPDGTFIRFDNNSAVMLN-KN-LEPMGTRIFGPVARELRAKNFMKIVSLAPEVL-MSRVGKMPISIPSGVDLKI-AESGIEVKGPKGVLTLAT-HPAIAVSVDNNTVSVN-PVDDSRIARQQHGLRRTLLANAVTGVTKGFEKTLEVIGVGYKVNV--QGNT--VVLNVGFSHPVNFALPAGILAKA--EG-N--KVTISGCDKQAVGEVASQIRRVRP-PEPYKGK---GIKYTDET-IRRKAGKSGGKK--------MS-----------SLEKIYKDKVAPELSKEFSYTSVMQIPSIKCVSLNMGLGEGS-QNNKIIQDSVRDLSLIAGQRAVVTRAKKSIAAFKLREGMPVGCRVSLRGDRMWAFLEKLLTIALPRVRDFRGVPDRGFDGRGNYTLGIKEHTIFPEIEID-RIEKAVGMNISVI-T----T-A-QT-------------DKEGKMLLK-LLGMPFKK----------M-----ANAKVYDQNRKEVG-EISLADDIFQVEVRPEVLHLAVKSHLAKLRSGTVGVKTRG-LVRGGGKKPWRQKGTGRARAGSSR---------SPLWRSGAVIHGPQA-RDYSFKINKQIRKLALKMAISSRFT-S-----------E-NMLVV-NK-L-Q-FDEIKTKNFVACKDTL-G----L-------------K--------K----ALIVVA--EKDTNLALSARNVPGILVLDPQSINVYEIL---KYPQMVL---DQGAVLAL--QERLK--------------MK----KT---LG------------------------IV---GRKIGMTRIY-GAD-------GNVI--PVTVIQAGPCPVIEKK--VSEKDG-------YTA--IQ--VG--FEE--VAAH----------R-L--TKP-EQGHQ-QKANCG-FYKMLKEIR-L---G-S-VD---E-Y-E--IGQKLTV-E-MFTPGEKIRVTGTSKGRGFAGVIRRWNFSG-APASHG-HEKVH--RKPGSIGQCAWPSKVFKGKKMPGQLGNKTATMLNLEIVDV-RPE---------------DNVVLVRGQVPGP-KQGIVVLSKM--K---------------------------------------------------------MAIRKLKPTSAGRRSQTVLTFDE-ITCTTPEKSLTKGLNKKSGRNNNGRVTMRRRGGGNKSLYRLIDFKR-NKID-VPAKVATIEYDPNRSARIALLHYADGEKRYIICPLGLNVGDQILAG-DKADIKPGNALALARIPLGTLVHNIELYPGRGGQLARSAGAYAQVIAK-EDKYALLRLPSGEVRKVLAVNIATVGQVGNIEHENVSIGKAGRNRWL------GNRPKVRGVAMNPVDHPLGGGEGRSS-GGRHPVTPWGKPTK-GYKTRSPKKPSSKLIV--KR--R--GSK------
Bacteria_Proteobacteria_deltaepsilon_subdivisions_Deltaproteobacteria_Desulfovibrionales_Desulfonatronumaceae_Desulfonatronum_thioautotrophicum_ASO4_1 ---------------------------MPRSVKK-GPFVDGHVLKKVTKANEINDRK-VIKTWSRRSTIVPEMVGLTFAVHNGKKFIPVFVTENMVGHKLGEFSPTRTFHAHA--G----GKK--SA--------V-KGKK----------M---N--IE---------SKP----KT---K--RTEVGVVLSNKAEKTIVVSVNKLEKHPLFKKYIRRRKKMMAHDET--NQCNIGDTVEIIESRPLSKRKCWQLKQVVQK-AV-------------------MN------S----------------DRIRIKLKAFDYRILDKAVAEIVDTARNTGAGLAGPIPIPTNIHKYTVNRSVHVD-KKSREQFEVRVHKRLLDILEPTQQTVDALGKLNLPAGVDVEIKL---MLLNDPIADMLTRVRNAQKALHKDVFF-PASRMTESIAGILKDHGFVADVHR--EERN------IRVVL--KYLS-S----KG--AI--SGSRRLSKPGLRIYVGAKEIPAVQNGLGIAILSTPKGVLEGRAAMAENVGGELLCEVW-LGQKTHPIGFRLGYTKNWQSRWFS-KK-DYAAFVHEDRQIRNFLKKTLYHAGISKIEIERAA-NKIRLILFTARPGIVIGRKGVEIENLRTTLK-K--K-F-Q------K---D-FALEVIEIRRPETDAQLVAENVALQLERRVAFRRAMKRTVGLARK-FGAEGIKINVAGRLGGAEIARSEWNRDGRVPL--HTLRADIDYGQAVAKTTYGVIGVKVWIFKGEI-L---------------------D-----EV-I-Q-----------------------------------------------------------------------M-----------K------N-R----------K-------IHKNDKVMIMVGKE-KGKIGKVLKL-FPKTERVLVEGVNKVKRHSKPY--KGE-TGGIKEKENPMHLSNVTLVCDACAQPTRVGYKLIDD-KKVRFC---KKCNEIIA-----------ME---------------AK--SVARYVRISSQKARLVAANVRGKNVEDARKILKFT--------------------------PKKAAAVLDKILHSAIANA-EQ-LGG--VDVD-TLYVKNIIINDGPSWKRIRPRAMGRAYRVLKRTSHITVIVE--E-----------------------A-------------------------------------------------MKYTK---AQ-ARM-R-RKH--RI----RKKI-----TGNAIRPRLVVFRSNAYIYAQLI--DDESG-HTLASSSSLLLSK-D-A-V-K--KF-NCETAVQVGKDLAGKAKEKDIHQAVFDRGGYIY--HGKIKALADGAREGG---------L-----------------QF------------MLSPKKVKFRKQQ--KN--RIK--GMALRGSSVVFGDIGLKALEPGKLTNQQIESARIAMMRHIKRGGKVWIRVFPDKPITAKPAETRQGKGKGAPVGWCAPIRRGRVLYEIKGVSLELASEALRRASYKLPIKTSIVFR-EA----------------------------------------------------------------------------MPLQRRL-P----K-GGFKNP-FR---T-EYAV-VNLDRLSV----F--SQ---SE----HISLEDIYAAGLSRRG-L--------P-IKILAQGDIDVAVQVEAH-RFSKSAADKISKAGGQAIAVEGGNRA------ANNE-------------MIQVQSLLDVADNSGAKKVFCVKVLG--GS--HRRYASIGDIIVISVKEAMPHSKVKKGEVMRAVIVRTKKEVNRPDGSFIRFDNNSAVLLN-KQ-NEPVGTRIFGPVARELRSKNFMKIVSLAPEVL-MSRIGKNPVPVPKGVEVRV-HKDMIEVKGPKGELSTPI-HAKISYEIKDDAVHLQ-RVDDTRIGREQFGLRRTLLANSVHGVTEGFQKVLEVIGVGYKVAV--DGSK--ITLNVGFSHPVEYLLPQGMSAKV--EG-N--KLTIQGISKEQVGEVAAQIRRFRP-PEPFKGK---GIKYADET-IRRKAGKTGKK---------MS-----------RLQEIYKGKVAPELMKEFGYSSSMEVPKVQSVSLNIGLGEAS-QNNKLIEDAVSELTQIAGQKAVITRAKKSIAAYKLREGMPVGCRVTLRRERMWDFLDKLVSFSLPRVRDFRGIPDRGFDGRGNFTMGIKEHTIFPEINMD-RVDRVKGMNITIV-T----T-A-ST-------------DKEGKTLLQ-LLGMPFKK----------M-----AVVDIMNQQRQVVG-ELTLDPDVFEVEARPEILHLVVRSHLAAKRSGTVGVRTRS-TIRGGGKKPWRQKGTGRARAGSNR---------SPLWRSGAVTHGPTA-RDYSFKVNKKVQKLAMRMALSARLA-D-----------Q-SLTVL-EG-I-Q-LEEVKTKTFAQFVQLF-E----M-------------P--------K----VLIVLS--EVDNKLALSSRNIPGVSVQTADGVNVYEVL---RYPRLMV---SAAAVESL--QKRLK--------------MS----NT---LG------------------------IL---GRKLGMSRIF-GSD-------GMVI--PVTVIQAGPCPIVQVK--ERSKDG-------YSA--LQ--VG--FEE--ARAS----------K-M--TKP-AKGHL-DKAGSG-YLRHLREFR-L---D-S-VD---G-Y-E--VGQSLNL-E-MFTPGEKVSITGKSKGKGFAGVMKRWGFRG-GAASHG-AEKIH--RNAGAIGCNTKPGRVIKGKKMAGHLGARQTSYKNIEIVAV-RAG---------------DNVLLVKGQIPGP-KNGLVIVRKQ--QA--------------------------------------------------------MSIRKLKPTSPGTRFQSVSEFSE-INRDKPEKSLTKGRSKKSGRNNFGRITSRRRGSGHKRRLRTIDFKR-DKYD-IQAKVAFIEYDPNRSARIALLHYADGDKRYILAPDGVKVGDTIMAG-SKADIFPGNAMHLGRIPVGTIIHNVEMTPGKGGQLCRSAGTYAQLVAK-EEKYALLRLPSGEVRKILVTCRATVGQVGNTDHEQVSIGKAGRNRWL------GRRPKVRGVAMNPVDHPLGGGEGKSS-GGRHPCTPWGKPTK-GYKTRNRRKPSSKLIV--KR--R--GQK------
Bacteria_Proteobacteria_deltaepsilon_subdivisions_Deltaproteobacteria_Desulfovibrionales_Desulfovibrionaceae_Bilophila_wadsworthia_3_1_6 ---------------------------MPRSLKK-GPFVDDHLMKKVETAVETNDRR-VVKTWSRRSTVLPEMVGITFAVHNGKKFLPVFVTENMVGHKLGEFAPTRTFHGHA--A----DKK--TK--------A-KK------------M---S--QA---------MEN----RK---G--RMLIGTVVSDKNDKTIVVRVETLVKHPLLKKFVRRRKKFTAHDPM--NECGIGDKVKIVEFRPMSRNKRWHLVTILEK-AV-----------------TTVS------S----------------DRIRIKLKAYDYRILDKAVAEIVDTARNTGAGVAGPIPLPTNINKFTVNRSVHVD-KKSREQFEMRIHKRLMDILEPTQQTVDALGKLSLPAGVDVEIKL----MMTDPIADMLTRIRNAHLALHKEVSV-PSSKMKEAIAAILKQEGYVDDVTVE-D-------RNINIQL--KY-FKG-K--P---AI--EGLKRMSKPGRRVYVGAHEIPRVQNGLGICILSTSHGVLAGDKAHQMKVGGELLCEIW-MGQKVHPYGFRLGYNKNWQSRWFS-KK-DYPAFVYEDHEVRKYVKKLLYSAGISKIEIERAG-GKIRLILSTARPGIVIGRKGVEIEKLRNDLR-A--K-F-G------R---E-FSLEVNEIRRPEVDSQLVAENIAQQLERRVAFRRAMKRTVTMARK-FGAEGIKVTCSGRLAGAEIARTEWYRDGRVPL--QTLRADIDYGFAEARTTYGIIGVKAWIYKGEI-L--------------------DK-----EV-E-R-----------------------------------------------------------------------M-----------K------Q-F----------R-------IRKDDKVMVIAGKD-QGKIGKVLKV-LHKHDSVVVEKVNVAKRHVKPY--RRE-PGGIVDKEMPIHVSNLMVVCPACAAPTRVGYRYAEDGKKIRFC---KKCNETL------------ME---------------SK--ATAKFVRVSPRKTRLVARNVKGMPVEAAMNLLRFT--------------------------PNKPAGVILGVVRSALANA-EH-NAS--MDVD-ALVVKEILVNEGPTWKRFMPRAQGRATNIHKRTSHITVILA--E-----------------------GQ--E------------------------------------------------M----TK-NEA-RQRRKI-RI----RKKI-----SGTAERPRLVIFRSNLHMYAQVV--DDLTG-ATLAATSTLVLSK-G-G-E-K-VS-CNKAGAEAVGKEIARLAKEKSIEKVVFDRNGYLY--HGKIKAVADGAREGG---------L-----------------EF------------MLAPKRVKFRKWQ--KG--RLR--GPALRGATIAFGDIGLKTVEHGKLTNQQIEAARIAMMRHIKRGGKVWIRVFPDHPVTAKPLETRQGSGKGAPVGWCAPVKPGRILYEIKGVSLELAKEALTRAAHKLPVKTVIVVR-EGL-----------MN--LNELYPFAEDRKSRKRVGRG--S-GSGL-GCTSGKGNKGQNARAG-GGVRP-G--FEGGQMPLQRRL-P----K-RGFKNY-LK---V-EYEV-INIARLAA----F--EG---KS----EISLDDIYDRGLCPFG-A--------P-VKILGEGELSAAIKVEAH-KFSQSAADKIRAAGGEVKELEVEG-------------------------MIQVESTLQVADNSGAKKVACIKVLG--GS--HRRYATVGDIIMVAVKEAIPHSKVKKGDVMQAVIVRTAKEVRRVDGSYIKFDSNAAVLLS-KQ-GEPVGTRIFGPVARELRAKNFMKIVSLAPEVL-MSRIGKLPIAIPSGVEVKV-GADVVEVKGAKAALTTPV-CDLLSYEVADGHITLT-RKAETRESRAQHGLRRTLLANCIEGVTKGFSKTLEVIGVGYRVAV--KGNV--IELQVGFSHPVLVELPAGLSAKV--EG-Q--KLTIMGADKVLVGEMAARIRRIRK-PEPYKGK---GIKYETET-ILRKAGKSGGKGK-------MT-----------RLENVYREKVVPVLQKEFAYSSPMQIPGIVKISLNIGLGSAS-QNNKLMEEAMNELSVIAGQKAVMTRAKKSIAAFKLREGMPIGCRVTLRKERMWDFLDKLMNFALPRVRDFRGIPDRGFDGRGNFTLGIKEHAIFPEMEAD-RIENPKGMNITIV-T----T-A-TT-------------DKEGKFLLE-QLGMPFRK----------M-----AVVKVYDQDKTEQG-ELTLTPEVFEVAVRPEILHLVVRAQLAAKRAGTHSTKTRA-MVSGGGVKPWRQKGTGRARAGSNR---------SPVWRGGAILFGPQP-RKYDFKVNKKIRKLALRMALSSRLA-G-----------D-NLLVV-KG-F-D-LPEAKTKVFAKIAGNL-G----L-------------S--------K----ALIIAP--EESRNLVLSSRNLPGITLTTPDQLSVYEIL---KHKQLVL---LEGAVEPV--ETRLK--------------MA----EK---MG------------------------IL---GRKLGMTRIF-AGD-------GSAV--AVTVVQAGPCPVTQVK--TAETDG-------YNA--LQ--IA--FEE--AKEK----------H-V--TKP-MKGHF-AKAGTA-LYRKVREIR-L---D-G-PA---A-Y-E--VGAVLTA-D-VFAAGDKIKVTGTSLGKGYQGVMRRWNFKG-SKDTHG-CEKVH--RSGGSIGNNTFPGHVFKGRKMAGHWGAEQVTVQGLEIVDV-RTE---------------DNVILIRGSVPGP-KNGLVLVRKQ------------------------------------------------------------MAVRKLKPTSAGRRFQTVSDFEE-ITRTTPEKSLTEGLTKKAGRNNHGRVTSRRRGGGVKRLYRIIDFKR-NKLD-IPATVAHIEYDPNRTARIALLHYADGEKRYILAPLGVKQGDVIVSG-EKADIKPGNALPMARIPVGTVLHNIELNPGRGGQFCRAAGTYAQLVAK-EGKYALLRMPSGEVRKVLATCLATIGQVGNIQHENISLGKAGRNRWL------GRRPKVRGVAMNPVDHPLGGGEGRSS-GGRHPVSPWGMPTK-GYKTRDKKKPSSRLIV--KR--R--GQK------
Bacteria_Proteobacteria_deltaepsilon_subdivisions_Deltaproteobacteria_Desulfovibrionales_Desulfovibrionaceae_Desulfocurvus_vexinensis_DSM_17965 ---------------------------MPRSLKK-GPFVDGHLVRKVDKATESGDRR-VIKTWSRRSTIVPEMVGMTFAVHNGRKFIPVFVTENMVGHKLGEFAPTRTYFGHA--A----DKK--SK--------A-KR------------M---A--EQ---------AHS----AN---K--RVLTGIVVSDKGDKTIVVRVETLIKHPLLKKYIRRRGKFMAHDPE--NACAVGDKVQIIEHRPLSSRKRWHLKTILEK-AV-----------------VSMQ------S----------------DRIRIKLKAYDYRILDKAVSEIVDTARNTGASIAGPIPLPTNIHKYTVQKSVHVD-KKSREQFEMRVHKRLLDILEPTQQTVDALGKLSLPAGVDVEIKL---MAVVDPIADMLTRIRNAHQALHGEVAI-PRSKVKSAIAGILKEEGYIADFSEE-E-------RAIKIAL--KY-EGG-R--P---LI--SGMKKISKPGRRVYVAASDIPRVQNGLGICVLSTSQGVLDGGRAKAQNVGGELLFEVW-VGQKVHPYGFRLGYNKNWISRWFA-GK-DYAANVFADHQIRKYVKEKLFQAGVSRLELERAG-GKVRLIIHTARPGIVIGRKGAEIEKIRGDLR-Q--K-F-G------Q---E-FSIEVIEVRRPETDAQLVAESIAQQLERRVAFRRAMKRTVGMARK-FGAEGIKVFCSGRLAGAEIARSEWYRDGRVPL--HTLRADLDYGLATARTTYGVIGVKVWIFKGEI-L--------------------DH-----EV-E-K-----------------------------------------------------------------------M-----------Q------K-Y----------K-------IRKDDKVMVISGKD-KGKVGKVLKI-LRKKDRVLVEKVNMVKRHTKPY--TQQ-PGGIVEKESPIHISNVALMCDACTKPTRVGYKETTDGKKVRFC---KKCNETID-----------ME---------------TR--AIAKYVRLSPQKARLVARNIKGLPVEDAMNILRFT--------------------------PKKAAEMIGKVLHSAIANA-EQ-LPG--VDVD-SLVVKQVVIDEGPTMKRIMPRAMGRANRILKRTAHITVVVE--E-----------------------S--------------------------------------------------MKL----SK-NEA-RLRRKI-RI----RKKV-----NGTAQRPRLCVYRSNAHIYAQLV--DDLTG-STIASASSLAFVK-S-G-Q-A-VK-PNKSGAEAVGREIAKLAKEKNVETVVFDRNGYLY--HGRIKALADGAREGG---------L-----------------KF------------MLTPRRTKFRKRM--KG--RLR--GMATRGNTVAFGDIGIKTLEHGKLTSQEIEAARIAMMRHIKRGGQVWIRIFPDQVYTSKPAEVRQGKGKGAPAGYYAPVKPGHVLYEIKGVSMELAREALVRASHKLSVKTVIVMR-EGL-----------MR--LHELYPYPEESRDRKRVGRG--H-ASGQ-GGTSGKGHKGQNARSG-GGRPA-R--FEGGQMPLARRL-P----K-RGFKNA-MR---V-IYQP-LAVGRIAA----F--EG---QA----EISLEDLYAKGLVRRG-S--------L-VKVLADGELKAAITVEAH-RFSKSAAEKIAAAGGTAKALEG---------------------------MIQVESNLDVADNSGAKRVACIKVLG--GS--RRRYASVGDIIVVSVKEAMPHAKVKKGDVMKAVVVRTTKEVGRPDGTYIKFDNNSAVLLN-KQ-MEPVGTRIFGPVARELRAKNFMKIVSLAPEVL-MSRIGKQPIAIPSGVEVTI-GKDMINVKGPKGALATPA-HEKIVVAKDGDQLVLT-RADESRIARAQHGLRRTLLSNCVLGVTKGFEKVLEVVGVGYKVQV--QGKN--VVLTVGFSHPVEFPLPAGVEAKA--EG-N--KLTLTGIDKQAVGEVAAQIRRVRP-PEPFKGK---GIKYADET-IRRKAGKSGAKK--------MT-----------RLEKIYQEKVAPALQKEFGYTSPMQLPKIKSISLNMGLGEAG-NNNKLLEDAVAEMTAIAGQRAVTTRAKKSIANFKLREGMPIGCRVTLRGDRMWDFLDKLMNFALPRVRDFRGVPDRGFDGRGNFTMGIKEHTIFPELNID-RVDQVKGMNVTIV-T----T-A-PT-------------DKEGKVLLD-LLGMPFKK----------M-----AVVKVYDQAKKEVG-ELTLAPEIFEVEVKPEILNLVVRAQRAKFRSGTHATKTKG-LVSGGGAKPWRQKGTGRARAGSNR---------SPLWPGGGTIFGPQP-RSYEFKVNKKVRKLALKMALSSRML-E-----------S-SLTVV-DR-I-K-LEAVKTKDFALVAKTL-G----L-------------T--------K----ALIVLP--EDDSVLSLSARNIPGIKVLRQDLLNVYDVL---RYPQLVL---FQDAARAV--EERLK-------------MMA----DT---LG------------------------IM---GRKLGMTRIF-GDD-------GTAI--PCTVIAAGPCPVLQVKD-ATTKDK-------YTA--LQ--IG--FEE--IDEK----------K-V--NKP-DKGHQ-AKAGRD-YYRFLKELR-M---D-S-VE---G-Y-E--LGQDLTV-E-MFAPGEKVKVTGTSKGKGFQGVMKRWNFRG-APASHG-HEKIH--RSPGSVGMCAWPSKVFKGKKMAGQMGNRNVTCLNVEILDV-RPE---------------DNLLILKGQVPGP-KNGLVLVRKQ--NR-G------------------------------------------------------MATRKLKPTSAGRRFQTISTFEE-ITATTPEKSLTVGLRKKSGRNSFGRVTARRRGGGHKRLYRIIDFKR-DKVD-IAATVATIEYDPNRSARIALLHYADGEKRYILAPLGVSVGDQIVAG-DKADIKPGNALALARIPVGTVVHNIELHPGRGGQFCRAAGTYAQLVAK-EGKYALLRMPSGEVRNVLATCIATVGQVGNIHHENISIGKAGRARWM------GKRPEVRGVAMNPVDHPLGGGEGRSS-GGRHPVSPWGMPTK-GYKTRNKKKASSRLII--KR--R--GQK------
Bacteria_Proteobacteria_deltaepsilon_subdivisions_Deltaproteobacteria_Desulfovibrionales_Desulfovibrionaceae_Desulfovibrio_desulfuricans_subsp._desulfuricans_str._ATCC_27774 ---------------------------MPRSLKK-GPFVDGHLMKKVDTAVANSDRR-VLKTWSRRSTILPEMVGLTFAVHNGKKFVPVFVTENMVGHKLGEFSPTRTYHGHA--A----DKK--AK--------A-GRK---------------M--QA---------LED----RK---G--RTLTGIVVSDKNDKTIVVRVETLVKHPLLKKYVRRRKKFTAHDPM--NECGMGDKVKIVEFRPLSRNKRWHLVSIIEK-AV-----------------TTVS------S----------------DRIRIKLKAYDYRILDKAVAEIVDTARNTGAGVAGPIPLPTNIHKYTIQRSVHVD-KKSREQFEMRIHKRLMDILEPTQQTVDALGKLSLPAGVDVEIKL----MLTDPIADMLTRIRNAHLALHKEVNV-PRSRMKESLAAILKQEGYVEDVAVA-D-------SNITITL--KY-LKG-K--P---VI--SGLKRISTPGRRVYVGAHKIPRVQNGLGICILSTSSGVLDGMTAHEKKVGGELLCEIW-MGQKVHPFGFRLGYNKNWQSRWFS-KK-EYPAFVYEDSKIRAFVKKLLYHAGLSKIEIERAG-GKVRLILSTARPGIVIGRKGVEIEKLRNDLR-Q--K-F-G------R---E-FSLEVNEIRRPEVDAQLVAENIAQQLERRVAFRRAMKRTVSMARK-FGGEGIKVTCSGRLAGAEIARTEWYRDGRVPL--QTLRADIDYGFAEARTTYGIIGVKVWIYKGEI-L--------------------DK-----EV-D-Q-----------------------------------------------------------------------M-----------K------M-Y----------R-------IRKDDKVMVIAGKD-AGKIGKVLKI-LRKKDRVLVEKTNMVKRHMRPY--AQQ-PGGIVEKEMPIHVSNVMVVCSACGKATRVGYKTIEEGKKVRFC---KKCNEVME-----------ME---------------SK--AIAKFQRVSPRKTRLVAKNVQGLGVEEAMNLLRFT--------------------------PNKPAGVLYGVLKSALANA-SQ-LGG--VDVD-AMVVKEVVVNEGPTWKRFMPRAQGRATKINKRTSHITVILA--E-----------------------GQ--E----------------------------------------------MKY----SK-NES-RQRRKI-RI----SKKV-----SGTAERPRLVVYRSNLHVYAQIV--NDLDG-ATLVATSTLALGK-N-E-S-G-LH-CNKGGAEKVGIEIARMAKEKNIDKVVFDRNGYLY--HGRVKAVADGAREGG---------L-----------------EF------------MLAPKKVKFRKWQ--KG--RLR--GLATRGATVAFGDIGLKAVQHGQLTSQQIEAARIAMMRHIKRGGKVWIRVFPDRPVTAKPLETRQGSGKGAPVGWCAPVKPGRVLYEIKGVSLDLAREALTRAAHKLPVKTVIVVR-EGI-----------MQ--LHNLYPFPEERKTRRRVGRG--S-GSGL-GCTAGKGHKGQNARAG-GGVAP-G--FEGGQMPLQRRL-P----K-HGFKNA-PK---V-TYDV-INLDRLEA----F--EG---KD----TITLDDIYARGLARMG-A--------P-VKILSRGEVKSALKVEAH-KFSQTAAEKIRGAGGEVSELEAVPAA-----------------------MIQVESTLQVADNSGAKKVACIKVLG--GS--HRRYASVGDIVVVSVKEAIPHSKVKKGDVMKAVIVRTAKEVRRMDGSYIKFDGNAAVLLS-TQ-GEPIGTRIFGPVARELRAMNFMKIISLAPEVL-MSRIGKLPIPVPNGVEVKI-GTDVVEVKGPKGSLSTPV-CSLLQYEQADGHVVLT-RIEDDRVTRAQHGLRRSLLSNCIDGVTKGFSKALEVIGVGYRVAV--KGNI--IELQVGYSHPVLVELPEGLKATV--EG-Q--VLTISGIDKELVGEMAARIRRIRK-PEPYKGK---GIKYATET-IRRKVGKSGGKK--------MT-----------RLEKIYREKVVPVMQKEFSYSSSMQLPGIEKISLNIGLGAAS-QNNKLMEEAVAELSAIAGQKAVVTRAKKSIAAFKLREGMPIGARVTLRRDRMWDFLDKLMNFALPRVRDFRGIPDRGFDGRGNFTLGIKEHTIFPELEVD-RVENPKGMNITIV-T----T-A-AT-------------DKEGKFLLD-QLGMPFRK----------M-----ATVKVYDQNKQESG-EVTLASDVFEIEVRPEILNLVARAQMAAKRAGTHNVKTRA-FVSGGGAKPWKQKGTGRARAGSNR---------SPIWRGGAITFGPSP-RDYTFKVNSKVRSLALKMALSSRLA-A-----------E-SLMVV-KG-I-V-LPEAKTKHFAKVADTL-G----L-------------T--------K----ALIVAP--EENADLTRSARNIPGLTLTTVDRLSVLEIL---KHKQLVL---LEGAVESV--QARFEKKG-A---------MA----EK---MG------------------------IL---GRKLGMTRIF-DGN-------GAAV--PVTVIEAGPCPVTQVK--TADSDG-------YNA--VQ--IA--MTN--AKEK----------H-V--SKA-MQGHF-AKAGKG-LFRHLREIR-L---T-A-AP---E-Q-E--LGQELTV-E-MFAAGDTVKVTGKSVGKGYQGRMRRWNFAG-SKDSHG-CEKVH--RNNGSIGNNTFPGRVFKGRKMAGHWGNETVTEMGLTIVDV-RPE---------------DNVILVKGSVPGP-KNGLVLIRKQ------------------------------------------------------------MAVRKLKPTSAGRRFQTVSDFEE-ITRTRPEKSLTVGLTKKSGRNNLGRITSRRRGGGVKRLYRIIDFKR-DKTG-IEARVAHIEYDPNRTARIALLHYTDGEKRYILAPVGLKQGDVVMSG-EVADIMPGNALPMQRIPVGTVIHNIELYPGKGGQLCRAAGTYAQLVAK-EGKYALLRLPSGEVRKVLVTCVATVGQVGNVHHESIRLGKAGRNRWL------GRRPKVRGVAMNPIDHPLGGGEGRSS-GGRHPVSPWGMPAK-GYKTRDKKKASSRLIV--KR--R--GQK------
Bacteria_Proteobacteria_deltaepsilon_subdivisions_Deltaproteobacteria_Desulfovibrionales_Desulfovibrionaceae_Lawsonia_intracellularis_PHEMN1_00 ---------------------------MPRSLKK-GPFVDKDLMKKVDAAIANNDRR-VLKTWSRRSTILPEMVGLTFAVHNGKKFLPVFITENMVGHKLGEFSPTRTFYGHA--G----DKK--TK--------A-KK------------M---P--QI---------IAK----CN---G--RVLVGTVISDKNDKTIIVHVETLVKHPLLKKFIRHRKKFTAHDPL--NECSIGDTVKIIEFRPLSRNKRWHLVAILEK-AV-----------------TTVS------S----------------DRIRIKLKAYDYRILDKAVAEIVDTARNTGASIAGPIPLPTNIHKFTVNRSVHVD-KKSREQFEMRIHKRLMDILEPTQQTVDALGKLSLPAGVDVEIKL----MMTDPISDMLTRIRNAQLALHKDVAI-PYSKIKYSIANILKEEGYINELTLN-N-------GTITLYF--KY-YKG-K--A---AI--EGLRRISKSGRRVYVSTHDIPSVQNGLGICILSTSIGVIGCNKARCSKVGGELLCEVW-MGQKVHPYGFRLGYNKNWQSRWFS-KK-DYANFIYEDYKIRSYIKKLLYSAGISKMEIERAG-GKICLMLSTARPGIVIGRKGVEIEKLRLELR-K--N-F-G------Q---E-FSLEVTEVRRPEVDAQLVAENIAMQLERRVAFRRAMKRTVSMARK-FGAEGIKITCSGRLAGAEIARTEWYRDGRVPL--QTLRADIDYGFAEAHTTYGIIGVKVWIYKGEV-L--------------------DK-----EV-E-K-----------------------------------------------------------------------M-----------Q------Q-I----------R-------IHKNDKVMVIAGKD-KGKIGKVLKV-CHKHNRILVEKVNIVKRHVKPY--RRE-HGGIIEKELPIVTSNLMIICSSCTSPTRVHYRYSESGKKLRIC---KKCNESL------------ME---------------SK--ACAKFIRVSPRKARLIASNVKGKTVELAMNILKFT--------------------------PNKSAGIILGVMRSALANA-EH-NAK--LDVD-TLIVKEVIVNEGPTWKRFMPRAQGRATHIRKRSSHISVVLS--E-----------------------GQ--E----------------------------------------------MSIK---SK-NKL-RQHRKI-RI----RKKI-----FGTADQPRLVIFRSNLHIYAQLV--DDITG-STLLTTSTLSLKD-N-G-I-N-IR-ANKSGSTLVGKEIARLAIEKQIIKIVFDRNGYLY--HGRVKAVADGAREGG---------L-----------------KF------------MLAPKKVKFRKWQ--KG--RLR--GPALRGISIAYGDIALKSTEHGKLTSQQIEAARIAMMRHIKRGGKVWIRVFPDHPITAKPLETRQGSGKGSPVGWCAPVKPGRILYEIKGVNIDLAREALIRAAHKLPVKTVIVLK-ERL-----------MN--LTTLYPFLEERKLRKRVGRG--S-ASGL-GCTSGKGNKGQNARSG-GGVRP-G--FEGGQMPLQRRL-P----K-HGFKNA-FK---V-EYAI-FNLDWLTF----F--KG---KN----EILLEDIYSHKLCSVG-T--------P-VKILGSGSISNIVTIEAH-KFSRSALKKLHEVGGQAKIIEK---------------------------MIQVESTLQVADNSGAKKVACIKVLG--GS--KRRYATVGDIIVVSVKEAIPHSKVKKGEVLQAVIVRTKKEVRRMDGSYIKFDSNAAVLLS-KQ-GEPVGTRIFGPVARELRARNFMKIISLAPEVL-MSRIGKLPIMIPAGVEITF-GEKNISIKGPKATLVTPK-CELLSYEHKEDKIILT-CNFDTRESLAQYGLRRTLLANCIEGVTKGFSKTLEVIGVGYRVSV--KGNI--VELSVGYSHPVHIELPDGITAKA--EG-Q--KLTIMGSDKVLVGEMAARIRRIRK-PEPYKGK---GIKYESEI-IRRKAGKSGGKGKK------MT-----------RLEKFYQEKVVPALQKEFLYKSIMQVPTIEKISLNIGLGVAS-QSNKIMEEAISELSLIAGQKAVITRAKKSIASFKLREGMPIGCRVTLRKERMWDFLDKLMNFALPRVRDFRGVSENGFDGHGNFTLGIKEHSIFPELEID-RIENTKGMNITIV-T----S-A-VL-------------DSEGKVLLD-LLGMPFKK----------M-----AIVTVYNQQKEETG-KINLSSKIFEVQVQPEILHLVVRAQLAAKRAGTHSVKTRG-HVSGGGAKPWRQKGTGRARAGSNR---------SPLWRGGGIVFGPQP-RDYSFKVNKKIRSLALCMALSSRFA-E-----------E-NLIVI-DN-I-V-LPEIKTKHFVGVANIL-G----L-------------H--------K----ALIVAP--VESTQLLLSMRNVPNVKLLTYDRLNVYDIL---KYKQLVL---LEGAVQHI--EARLK--------------MS----EK---IG------------------------IL---GQKLGMTQVF-GGN-------GFAV--PVTVVQAGPCPIVQIK--TVEKEG-------YNA--LQ--IA--FGE--GKKK----------H-V--SKS-MQGHF-SKAGLS-LYRKIQEVR-L---K-G-ST---S-Y-E--VGQVLTV-G-LFSVGDKVKITGKSIGKGFQGAMRRWNFAG-SKDSHG-CEKVH--RAAGSIGNNTFPGHVFKGKKMAGHWGTEKVTVQNLVVVDI-RPE---------------DNIILIHGSVPGP-KNSFLFISMQ------------------------------------------------------------MAIRNLKPTSPGCRFQTISDFKE-ITCSSPEKSLTYGLCKKAGRNNHGHITSRRRGGGAKRLYRLIDFKR-DKVG-VPAKVAQIEYDPNRTARIALLHYVDGEKRYILAPVGIKQGDIIETG-VDADIKPGNSLPMLHIPIGTLIHNIELNPGRGGQLCRSAGAYAQLVAR-EGKYALLRMPSGEVRKVLASGAATVGQVGNIHHENISLGKAGRNRWL------GRRPKVRGVAMNPVDHPLGGGEGRSS-GGRHPVSPWGMPTK-GYKTRDKKKPSSRLIV--KR--R--GQK------
Bacteria_Proteobacteria_deltaepsilon_subdivisions_Deltaproteobacteria_Desulfurellales_Desulfurellaceae_Hippea_maritima_MH2_DSM_10411 ---------------------------MPRSLKK-GPFVDEKLIKKAEKMKASGKKT-MIKTWSRRSTIIPEFVGFTFAVHNGKKFVPVYVTENMVGYKLGEFVPTRTFKGHK-GV----VQK--KI-G------K---------------M---S-------------------------K--LIKEGVVVSDKMDKTIVVEVETLIEHPKFHKYIKRRKKFKVHDEK--NEARKGDRVKFIECRPISKDKHFRLLEITEKYVGLGDER--------------ME------Q----------------QKIRLKLKSFESDLLDSSVKDIIDMVKKTGAKVKGPIPLPTRISRYTVLRSPHVN-KKSREQFEIRVHKRLLDIVQASQQTVDALMKVNLPAGVDIEVKLQ----MSKKVADCLSKIRNGLKAKHDYVDV-ASNNLVENVCNILKEEGFIKDYKRL-EDAGN-R-NIVRVFL--KY-ADE-N--KP--AI--MLMKMVSKPSRRVYVSSDDIKPVMNGLGIGIISTSKGVITTKEAKKLGVGGEYICEVF-MGQKVNPIGLRLGITKTWTSRWYA--ERDFKDKFLEDQKIKKAIKSKVYYAGISKIEIERKR-NKMTVNIYAAMPGIIIGRKGAEVEKLKEYIK-T--L-T-D------S---N-VTINVRDVSVPEKDAQLVAENIALQIEKRMPYRRVMKRAAYLALK--GAKGIKIQISGKLGGAEMARTEWIKEGRVPL--STLRADIDYGFAESLTQAGVIGIKVWVFNGMV-S----------P---------K---------------------------------------------------------------------------------MKR-----------I------R-T----------R-------LKKSDKVKVIAGKD-KGKEGNVISF-VPEKDRVIVEGVNVIKKHVKAS-ETT--KGGIVEKEAPIHISNVMLVCPHCNKPTRIGVKFLESGEKVRYC---KKCGETI-------------------------ME--AR--AFLRSAKISPIKVREVISLVKGKSVDEALVLLKYS--------------------------NRKASFILKKLLESAVANA-L--EQG--MDVD-SFKVKNVTADDGIRMKRYRARAMGRAGRIIKRTSNITVIIG--K---------------------------------------------------------------------------MS--TVDR-KKE-RQRRKV-RI----KYKI-----RGTAERPRLCVYKSLKHIYAQII--DDESG-RTIVSASTLDLDL-R-D-KV--KG-SNITSAKVVGEAIAKKALEKGIEKVVFDRNGYIY--HGKVKALADSARAAG---------L-----------------KF------------MLMPKRTKYRKYQ--RN--GLR--GTAKRGTKLAFGDYGMKAVGRGEVTNRQIEAARIAINRVLKHQGKIWIRIFPDFPLTKKPAETRMGKGKGSVEKWVAVVKPGRILYEVGGVSEDLARKAFQLAANKFNIEMKFVKRS-EV-----------ME--LYEL-PR--IVKDRKRVGRG--D-SSGW-GTTAGKGSKGEKARSG-GAKAA-Y--FEGGQTPIYRRL-P----K-RGFKNP-FR---V-EYDV-VNLNKLEA----ISDGD----V-----VDINYMVQKGLIKG--TK-------P-VKVLGNGELTKKITVIAD-AFSNSAKEKIEKAGGSIEVL-----------------------------MIQPYSVLRVADNSGAKKIMCIKVLG--GS--RRRYARVGDIIVASVKESDPNGKVKKGDVVKAVVVRTKKEFRRPDGTYVKFDENAAVLIN-NQ-KEPIGTRIFGPVVRELRAKEFMKIISLAPEVL-MSRIGRMPIPIPSGVEVKI-GESEINVKGPKGQLSQYF-NSQVAVEKDDKFIYIK-STGDSKNAKAMHGLYRSLVNNAVIGVSQGFSKVLQIEGVGYKASV--SGKK--LTLTVGFSHDVIYNIPDGVNVET--DKRGI-EITVSGIDKQLVGLVASQIRAIKP-PEPYKGK---GIRYKGEY-VRRKMGKA-A---SK-------------EKYVPRLKTIYKEEIIPRLMKEFSYKNVMQVPKVEKVVLNVGLAEGM-HDVKLLESVLDELATITGQRGIITRARKSIANFKLRKGMPIGCKVTLRGDRAYEFLDRFISFAIPRIRDFRGVPLKGFDGRGNYTLGITEQLIFPEINYD-KIVKIHGLSVTIV-T----T-A-ET-------------DKEAKALLE-AFGMPFRKTN--------------MKVKVVDKKNQAVG-EVEINIQPKEVKNKGVLFNRVVRAMLMNARQGTASTKTRG-EVSGGGKKPWRQKGTGRARAGSIR---------SPLWVGGGVIFGPKP-RDYELKMNKKEKRVAFIEALAQRIE-E-----------G-KLIVI-DD-L-S-FEKPKTRDAYEIVKNL-N----L-------------K--------K----ALFVLE--KGMENAYLSLRNIKGVEVRNIDTLNTYDVL---RFQNIII---PKTVVEKL--NGRIANG------------ML----------G------------------------LI---AKKLGMTQLY-V-E-------GKAI--PVTVLEAQEGVITDIK--TKEKDG-------YNA--IQ--VG--FID--TKEK----------R-V--TKP-LLGVY-KKVGVSPK-KILKEFR-V---D-D-VD---S-F-E--VKGEVKV-D-IFQKGEIVDVIGHTKGRGFSGVMKRHNFAG-GPDGHG-S-MFN--RRVGSIGNCEFPGRVVKGRKMPGHYGNERVTIKNLEVVFV-DPE---------------KKLIAIKGAVPGS-KGSYVNIKKG--N---------------------------------------------------------MGIKVYKPVTNGLRFASVSDFSE-ITKKKPEKSLIKVLKYHAGRDSSGHVSVRGRGGRVKRFYRIIDFKR-DKRG-IPATVKAIEYDPNRSARIALLAYRDGEKRYILAPLGLKVGDVVEAG-ENVEIKVGNALPIKKIPVGTIVHNIELKPKAGAQLVRSAGAMAQIMAK-EGKYAHVRLPSGEMRLINVECYATVGQVGNTDHSNINWGKAGRMRHK------GFRPQVRGVAMNPIDHPHGGGEGKTG-TGGTPVTPWGVPTK-GYKTRRNKR-TDKFIV--TR--R--KKK------
Bacteria_Proteobacteria_deltaepsilon_subdivisions_Deltaproteobacteria_Desulfuromonadales_Desulfuromonadaceae_Desulfuromusa_kysingii_DSM_7343 ---------------------------VARSIKK-GPYIQDSLLRNVNLEGEASRNK-VVKTWSRRSTIIPEFVGMTFAVHNGKKFIPVFVSENMVGHKLGEFAPTRTYYGHG--S----DKK--SK--------V-R------------MS---E--E------------R----GS---R--RTRVGIVVSDKMDKTVVVRVDDLVKHSVYKKFIKRKVSCKAHDEL--NDCSIGDKVLIVESRPLSKGKRWRVRQVLEK-AVTA-----------------MS------T----------------QKIRIRLKAYDHSLLDLAVAEIVDTTKRTGSRLVGPIPLPTIINKYCVLRGPHVD-KKSREQFEVRTHKRLLDIMEPTQQTVDALMKLDLSAGVDVEIKL---MSMTDPMADLLTRIRNAGMAGHAKLDL-PSSNAKVAVATVLKELGYVKNVKVI-SD-NK-Q-GVLRIYL--KY-DDN-Q--EP--II--HEIKRISTPGRRVYVSKDDIPRVKNGLGASILSTSKGVLDDVSARQAQVGGEVVCTVW-LGQKVHPIGFRLGINRTWESRWYA-DS-DYAEKLHADLKLRNFIKKRLYHAGISKIELERAA-NKVKINIYAARPGIIIGKKGSEVEVLKKDLA-K--I-T-D------D---E-CFINIQEVRKPEVDAQLVAENVVLQLERRVAFRRAMKRSVSMALK-FGAKGIKINCAGRLGGAEMSRTEWYREGRVPL--HTLRADIDYGFAEAMTTYGIIGVKVLIFKGEV-L----------G---------KE-----K--V-Q-----------PA-------------G------------------------------------------MSI-----------E------K-T----------H-------VKKNDMVEIIAGKE-RGKTGKVLRV-LPGKGRVVVESLNVIKRHTRPN-QLNP-EGGIVEKEAPLSISNVMLICGSCNQATRTGVRMLEDGSKTRYC---KKCNESVDK----------ME---------------SQ--AKLRNVRLSPRKARLVVDMVRGKGIQEAMNILQVS--------------------------PQKTAPILSKLLKSAVANA-EQ-GGV--SDVD-QLFVKTVMVDQGPALKRFMPRAQGRASRIRKPTSHITVVLD--V-----------------------K--------------------------------------------------VDV--SQKR-RAS-RLKRQA-RV----RKKI-----RGTTESPRLSVFRSAKHIYAQII--EDVTG-TTLVAASTLSKDI-----DLS-NG-GNLLAAKAVGTEIAKKALDQNITNVVFDRNGFLY--QGRIQAVADAAREAG---------L-----------------KL------------MLMPKKVKRRKQF--TG--RMT--GQASRGTDVNFGDYGLQALECTWLTARQIEAARRAMTRYIKRGGKIWIRSFPHKPLTSKPAETRMGKGKGSPEKWVAVVKPGHIMYEMQGVTEEIAREAFRLGASKLPIKTRFVKR-EVG--DES------MD--LSNLKPASGSTKNRKRIGRG--P-GSGT-GKTSGKGHKGQNARSG-GGVKP-G--FEGGQMPLQRRI-P----K-RGFVSR-NR---K-IYNL-VNLRDLEN----F-DSG----T----VVDLELYGKSGLVVG-LK----DG----IKILADGELTKSLTVYAH-KFSKSATAKIEAAGGKVEVL-----------------------------MIQMQTMLSVADNSGAKKLCCIKVPG--GS--KRKYAGIGDIIICSVKEALPNSKVKKGDVVRAVIVRTAKEVPRTDGSFVRFDGNSAVVVG-TG-NEPLGTRIFGPVARELRAKHFMKIVSLAPEVL-MSRIGKLPVVIPAGVKISL-NGNQMVVTGPKGSLTQEL-HERMTVAVETDQINVT-RPSDSKQDSALHGLTRALINNMVVGVTVGFKKDLEINGVGYRAEI--SGKV--LTLSLGYSHPVVYELPEGISVEI--DK-QT-KLSVIGIDKQLVGSTAAKIRSYRK-PEPYKGK---GIKYADEH-ILRKAGKT-GK---------M-----------ARLKQAYIQEQVPALMKEFQYKTVMEVPRIEKIVLNMGLGEAI-QNPKLLESAVDELARISGQKPVITKSKKAIAGFKLREDMSIGACVTLRQDRAWEFLDRLVNVALPRVRDFKGISAKAFDGRGNYTLGIREQLIFPEIDLD-KIAQVSGLNVTIV-T----T-A-KT-------------DEEGRALLT-GLGMPFRK----------M-----ATVTIYNQDNKQVG-ERELAEAVFNTEVKEYLLHDMVRYQLAARRQGTAATKNRS-AVAGGGKKPYRQKGTGNARQGTTR---------APHFVGGGAAFGPSP-RSYDFKLNRKVKKAALCSALSARYQ-A-----------E-KLVVV-DK-L-S-MDKISTKSFAELVSRF-K----L-------------D--------G----VLFIID--QANSMVELSARNLHNVKILRADGANVYDIL---KYPHLVL---TDAAVTEI--EGALEK-------------MT----N-----G------------------------LL---GKKLGMSQVF-AAD-------GQRI--PVTVLEVGPCTVLQRK--TTASDG-------YEA--AQ--LG--FQA--KASQ----------R-V--NKP-EMGHF-KNSGKGA-FAYVREFK-L---T----G---D-C-S--VGDQVCC-D-LFSPGDRVDITGTSKGKGFQGVIKRWGFSG-GRATHG-S-MFK--RRPGAIGQSAWPAKVIKGKKMPGQLGNVRVTTQNLIVVDV-RPE---------------QNLVFVRGAVPGS-KNGLIEIRKG--IK-A------------------------------------------------------MGIKKYNPTSDGRRHMTSSTFEE-ITKDKPEKSLLAPLTRSGGRNNSGRITKRHTGGGHKRQYRVVDFRR-DKLE-VPARVAAIEYDPNRSARIALLFYADGEKRYILAPNGLHVGDSVIAS-DSADIQPGNTMAIRSIPLGTWVHNVELKVGKGGQLARSAGAYAMIAAK-EGRYAQLRLPSGEVRLVMQECRATVGQVGNLDFEKIKIGKAGRNRWL------GKRPQSRGVAMNPVDHPHGGGEGKSS-GGRHPVTPWGVPTK-GYKTRT-NRRTDKFIV--RR--R--NKK------
Bacteria_Proteobacteria_deltaepsilon_subdivisions_Deltaproteobacteria_Desulfuromonadales_Geobacteraceae_Geopsychrobacter_electrodiphilus_DSM_16401 ---------------------------MARSIKK-GPFVDECLLRKVDLEGEPNRSK-VVKTWSRRSTIIPEFVGSTFAVHNGKKFIPVFVSENMVGHKLGEFSPTRTYYGHG--A----DKK--GK--------V-RK-----------MD---T--Q------------R----GT---R--STRIGIVVSDKMDKTVVVRVDQVVKHRIYKKYIKRRVNCKAHDEA--NSCCIGDKVLIVETRPLSKDKHWRVREVLEK-AVIA-----------------MS------T----------------QKIRIRLKAYDHNLLDQAVAEIVDTTKRTGSRLVGPIPLPTVINKYCVLRGPHVD-KKSREQFEIRTHKRLLDIMEPTQQTVDALMKLDLSAGVDVEIKL---MSMTDPIADLLTRIRNAGMARHAKLDL-PSSNLKVAISEVLKVQGFIKNYKTI-SD-AK-Q-GVLRIYL--KY-DEN-Q--TH--VI--HEVKRISTPGCRVYVGQGEIPRVKNGHGCSILSTSKGVLDDVAARREQVGGEVICTIW-MGQKVHPIGFRLGINRTWESRWYA-DS-DYSEKLHADLKLRNFLKKRLYHAGISKIELERAA-NKVKVNIFAARPGIIIGKKGAEVEELKRDLA-K--L-T-D------D---E-CFINIQEVRKPEIDAQLVAESVALQMERRVAFRRAMKRSVSMALK-FGAQGIKIECSGRLGGAEMSRREWYREGRVPL--HTLRADIDYGFAEAKTTYGIIGVKVLIFKGEV-F----------G---------KD----------Q-----------PA-------------G------------------------------------------MAT-----------F------K-F----------H-------VKKGDMVKVISGKE-KSKTGKVLLL-FPTKGRLVVEGLNVIKRHTRPT-QLRP-EGGIVEKEAAINISNVMLICPSCSEASRTGMRAIEDGSRVRYC---KKCNEIVDK----------ME---------------SV--AKLRNVRLSPRKARLVVDLVRGKGIQEAFNTLQFS--------------------------PQKTAPILSKLLKSAVANA-EQ-KGV--SDVD-QLFIKTASVDQGPVLKRFIPRAQGRASKIRKPTSHITVVLA--V-----------------------K--------------------------------------------------MDI--AQSR-RLA-RLKRQA-RV----RKKV-----IGTPGRPRLSVFRSAGHIYAQII--EDTSG-HTLVAASTLSKDV-A-S-SVK-FK-GNVEAAKAVGTAIAKQALARNIDTVVFDRNGFLY--QGRVQALADAAREAG---------L-----------------KL------------MLMPKKVKHRKQF--TG--RMT--GAASRGNEVNFGDYGLQALDCGWLTARQLEAARRAMTRYIKRGGKIWIRTFPHKPLTSKPAETRMGKGKGSPEKWVAVVKPGHIIYEMQGVDEDIAREAFRLAAHKLPMKTKFVKR-EAG-TDES------MD--LSNLQPAPGSTKNRKRIGRG--P-GSGT-GKTSGKGHKGQKARSG-GSIKP-G--FEGGQMPLQRRL-P----K-RGFTPL-TR---K-EYTL-VNLEDLEV----F-DAG----S----TVGLEAFSSVGLVGK-LN----DG----VKILASGDLTKALTVQAH-KFSKAAVAKIEAIGGKVEVI-----------------------------MIQMQSMLSVADNSGAKKLCCIKVPG--GS--KRKYAGIGDVIICSVKEALPNSRVKKGDVVRAVIVRTAKEVRRNDGSYIRFDNNSAVVVN-AG-NDPVGTRIFGPVARELRAKSFMKIVSLAPEVL-MSRIGKLPVTIPAGVKVSM-NGNEISVQGVKGSLKQLL-HERVCVAVEADQVIVT-RPSDSKTDSALHGLSRSLISNMVVGVSEGFTRVLEINGVGYRAEI--TGTK--LTLSLGYSHPVVYEVPAGIEIEV--EK-QT-KVIIRGIDKQLVGSAAAKIRSFRK-PEPYKGK---GVKYAEER-ILRKAGKT-GK---------M-----------ARLKQAYQQEQIPALMKEFQYRNVMEVPRIEKVVLNMGLGEAI-QNPKLLESAVEELSAITGQKAIITRAKRSIAGFKLREDMPIGACVTLRHNRAWEFLDRLINVALPRVRDFKGVSSKAFDGRGNYTLGVREQLIFPEIDLE-KIAKVSGLNITIV-T----T-A-KT-------------DEEGRALLT-GMGMPFRK----------M-----ATVTVYDLDRKQVG-ERELADEVFNTEVKKYLLHDMVRYQLAARRQGTAAVKSRG-KVAGGGKKPFKQKGTGNARQGTIR---------APHFVGGGVAFGPQP-RSYEFKLNRKVKKSALCSALSARYQ-A-----------E-KLTVL-DA-I-E-LSVINTKAVADMLKRF-E----L-------------V--------G----TLIVID--QADPKVELSARNLKNVKVLRADGVNVYDVL---RYPNLVL---TSAAVSQI--EGALEK-------------MI----N-----G------------------------IL---GKKIGMTQVY-AAD-------GQRI--AVTAIEAGPCVVLQKK--TAETDG-------YTA--AQ--VG--FLS--KRAE----------R-V--NKP-EMGHF-KKAGMGA-FSHVREFP-I---A---GG---D-C-S--VGDQITC-S-IFTIGDRIDVTGTSKGKGFQGVIKRWKFSG-GRSTHG-S-TFH--RAPGSIGMSAWPSHVFKGKKMPGQMGNEQVTTHNLVVVDV-RPE---------------QNLILVQGAVPGP-KNGIVSIRKG--IK-A------------------------------------------------------MGIKKFNPTSAGRRHMASSTFAE-VTTSTPEKSLLAPLTKSGGRNNNGRITKRHTGGGHKRKYRVVDFRR-DKKD-VPARVATIEYDPNRSARIALLHYVDGEKRYILAPNGLNVGDQVVAS-ESADIKPGNAMSIRSIPLGTWVHNVEMKIGGGGQLARSAGTYAAIAAK-EGRYAQLRLPSGEVRLILQECLASIGQVGNLDFENIKLGKAGRARWL------GRRPQSRGVAMNPVDHPHGGGEGKSS-GGRHPVTPWGVPTK-GYKTRS-NKRTDKFIV--RR--R--NKK------
Bacteria_Proteobacteria_deltaepsilon_subdivisions_Deltaproteobacteria_Myxococcales_Nannocystineae_Kofleriaceae_Haliangium_ochraceum_DSM_14365 ---------------------------MPRSVKK-GPFIDDHLMKKVVIAQKDNSKK-VIKTWSRRSTISPEMVGLTFAVHNGKKFIPVFVTENMVGHKMGEFAPTRTYHGHT--G----EKK--R-------------------------M---S--SERG---------------I---R--RTIAGTVTSAAMDKTVVVAVVRRIRDRRFHKFVTRRVKYKAHDEN--NTCAVGDVVELIETRPLSKSKRWRVSRTIEK-SREVAL---------------MN------T----------------PRIRIRLKAYDHGLLDQSASEIVETARRTGAKVAGPIPLPTKINKYCVLRSPHGD-KKSREQFEIRTHKRLLDILEPTQQTLDALMKLDLSAGVDVEIRT---MSMTDPIADFLTRIRNGIHSRHSSVAC-PRSRVKTRIAEILRDEGYLEAVTLT-DD-DK-Q-GVLTVRL--RY-HSR-N--AC--AI--SGLKRVSKPGQRRYVNSSDVPKVRNGLGVAIISTSQGVMTDRDARQRGVGGEVLCEVW-MGQKTHPIGFRLGVIKTWSSKWYE-EK-NYSKWLHEDLKLKRFIKRKLQHAAVSYIDVERAA-NKAKINIYTARPGIVIGKRGAGVETLKRDVQ-S--L-T-D------N---E-VFLNIVEVRKAETNAQLVAENIATQLERRIAFRRAMKKAVQTAMK-FGCKGIRVASAGRLGGSEMSRREWYREGRVPL--HTLRADIDYGFTEAKTTYGTIGVKCWIFHGEI-L----------P---------VR-----E--G-Q-----------QQ-------------QS--QP--SA-----------GR-------------------------------------------MS---------K-----THVRRGDMVVVTKGKD-KGKRGAVKRV-L-TNGRIEVEKVNMVKRHTKPNPH-----GGIIEQEGSIAIANVALWCDACSAGRRARRSV-DSGNKSRLC---TQCAE-FSNPGL-------MQ---------------AR--AVVKHISMSPRKMRVVANMVRGERVEEALASLRFM--------------------------PKKAARLIAKALESAAANAEDK-SGGD-VDID-SLVIEGIYVDGGPIIKRWMPRAMGRANRINHRTSHLTVVVG--D-----------------------GND-----------------------------------------------KIRN----PR-DRK-RLRRKA-SI----RKRI-----RGTAERPRLSVFRSAKHIYVQAV--DDDAN-QVLASASDMQKSL-A-A-E----G-PKKQRAHAIGMAIGKLLLEKNVSQAVFDRNGFIY--HGRVKEVAEGAREAG---------L-----------------KF------------MLAPKRTKYRKRF--KG--RTT--GAAKGGDQVSFGDFGLQVLQPGHLTARQIEAARISISRAIKRTGKLYIRVFPDKPITKKPAETRMGKGKGGNEGYVAVVKPGRVIFEVEGITEELARTAFTRAHHKLPVKTQLIPR-EPVI----------MGTTLHTLAPNPGATRKRKRVGRG--P-GSGR-GKTAGRGQKGQKARAGHGA---VG--FEGGQMPMQRRL-P----K-RGFSNP-FR---V-EAHA-VNLDAIAR----F-SEG---------TVDIDAMRKAGLVKKA-QV---------VKVLANGDIDKPLTIQAH-RFSKSAAAKVEAAGGKAEIVSAASAGAQDDTAND---------------MIQTSSVLDVADNSGAKKLYCIKVLG--GS--RRRYASVGDIVVASVREAIPGSKVKKGDVARAVIVRTAKEIARPDGSFIRFDGNSAVLIN-KE-NEPIGTRIFGPVARELRAKRFMKIVSLAPEVL-MSRVGKKPIPLPKGVDITI-GDETVSAKGPKGSLSVPR-HTLVDVKKEEENLTFE-PTSRSKQARAAHGLMRALCANMVHGVSQGFQRELEINGVGYRAEV--KGDT--VTLNLGYSHPIDFKLPEGVSAKV--DK-NI--LSLSGIDKAVLGQTAAKLRGLRP-PEPYKGK---GVKYKEEH-ILRKAGKA-AG-------P-FQ-------KYTPRLKRRYDEEVRAKLKDEFGFSSVMQVPKIEKITINMGLGRAN-QNPKILESAVEELRAISGQAPVVTAARRDIATFKLRRGHKIGVMVTLRRERMWEFLDRLISVALPRVRDFRGISPKAFDGRGNYSLGVREQIIFPEIEYD-KIDSVKGLNITIV-T----S-A-KS-------------DEEGRALLR-HMGMPFRTPSSA-AQGV-M-----PKLDIKNTAGETVG-DIDLDDAIFAEEVHEHLFWEVVKWQRARRRAGTHSTKRRG-EVRGSNIKPYRQKGTGRARQGDRK---------APHWVGGGSVFGPKP-RSYDYALPKKVRKKALRSALSLRAK-E-----------Q-KLVVL-DA-F-P-VEGGKTRNVVSALAAL-G----AAH----------TD-N------R----VLIV-D--AGNLDLIRGTRNLRGSKWLAPEGLNVYDIL---DHSTLVM---TSATVKAV--ERALQPNA-N-R-------MA--M-R----MG------------------------IL---GKKLGMTQVF-AED-------GERI--PVTVIQTGPNYVVGKR--TEERDG-------YSA--LV--VG--FGE--KPAR----------L-A--NKP-LAGQF-KNG-VKPP-RMQREFR-LP--A-D-EA---K-Y-E--VGQELKISE-VFEAGIPLDVTGTSKGKGYQGVMKRHNMSG-TKASHG-V---HEFRHGGSIGCRLTPGRVHKGKRMSGRMGGERKTVQNLQLVQI-LEE---------------DNAVLVRGAIPGP-NQGYVMLRKANPLK-ASK----KAAAG--R----------------------------------------MPIQKYKPTSPGRRGMSSQDLGS-ITKGTPEKKLLEKKSRSGGRNNNGRITSRFRGGGHKQRYRSIDFKR-KKTG-VPARVVGIEYDPNRSARIALISYADGEKAYILAPNKLHVGDTIIAA-NSADIKPGNNLPLRYIPTGTEIHCVELKIGAGGQLGRSAGTRVVLMAK-EGKWATLRLPSGEMRKVHIDCRATIGAIGNSEHGNIDWGKAGRKRWL------GRRPHNRGVSMNPVDHPMGGGEGRSS-GGRHPCTPWGVPTK-GYRTRH-NKSTDKFIV--RR--R--GKK------
Bacteria_Proteobacteria_deltaepsilon_subdivisions_Epsilonproteobacteria_Campylobacterales_Helicobacteraceae_Sulfuricurvum_sp._RIFRC_1 ---------------------------MARSVKK-GPFVDGHLMKKVIAAKETKSNK-PIKTWSRRSVILPDMIGLTFTVHNGRQFVPVFVTENHVGYKLGEFSPTRTFKGHK--G-S-VQKK--IG--------K----------------------------------------MT--HK--REIQGIVVTKAGEKTATIVVERRVMHPRYHKTVKRFKKYMIHDEN--NQLNIGDEVIAIECRPLSKSKSFRLKTLV-K-GVNA-----------------M------------------------EKIRLKLRAYDHRVLDRSVASIVEAVKRTGAEIRGPIPLPTKIRKYTVLKSPHVN-KDSREQFEIRMHARLIDIVSATPDTVDSLMKLDLAPEVDVEVRSMDK-MINDLIADSLTRIRNAAMRRLDVTTL-VHSKVVEAVVAILADKGYIESFNVV-ED-GV-K-KTINVVL--KY-DEK-G--RT--VI--NEVKRVSKPGRRIYKGKDELKRFKNGYGTIIVSSSKGVLPNDKAFELGVGGEVLCTIW-MGHKVNPIGLRLGINRNWESRWFP-NFKTAAVSLGEDHKIRTYLKKELYYAGVSNIVIERTA-KRLRVTIIAARPGIIIGKKGSDIEKIKESLQ-T--L-I-G------K---P-VAVNIKEEKKAQASAQLVAENVATQLEKRVAFRRAMKKVMQNAQR-AGAKGIKVSVAGRLGGAEIARTEWYLEGRVPL--HTLRAKIDYGFAEAHTTYGVIGIKVWIFKGEV-LTKQ---PEAKESK-EER--GED---QQRR--PR-----------R------------------KA---N---------------------------------MA-------------------K-F----------N-------FKKGDIVEVIAGDD-KGTKAELLQV-MPKKNKVIVKGVRVAKKAIKPS-EQNP-QGGFLSKEMPVDASNVRKVEA---------------------------------------------M---------------AR--ALLKFVRVSPTKSRLIAREVQGMNAEQAMAALEFT--------------------------PNKAAKIIAKVVASAVANS------G--IEAE-DCIIKSCRVDNGPVLKRFTQRARGTASGIRKPTAHILVEV-----------------------------------------------------------EGK----------------MTG--KTKK-TAK-RIQRKR-RI----RSKI-----SGCATLPRVSIFRSNRYISAQAI--NDESA-VTLAAVHSKTL---------G-LK-ANKADAEKAAAVFAKTLKDAGINEVTFDRNGFLY--HGVVKAFAEALRANE---------I-----------------KF------------MLMPKRTKYRKMM--KG--RNR--GYATNANKLDFGSIGFKATEAGRINSRQIEAARIAANRHIKRQGKIWIRVFPAKPLTAKPLEVRMGKGKGSVDQWVMNIKPGRIIFEMGGVEETLAREALALAMQKLPFKTKIVTA-EMS---EIY-----MA--LENLTPAEGSTHSTKRLGRG--Q-GSGQ-GKTAGKGHKGQKARKG-YNEKR-N--FEGGQQPLARRL-P----K-IGFTSR--V---V-KPT-IINVEKTNV----I--AE----L--S-EITMETIRSVHRLAK--S---VTS----VKLVGAS--------AK-DLASKIKDENVTTTGN----------------------------------MIQSFTRLAVADNTGAKEIMCIKVLG--GS--KRRYATVGDVIIASVKKAAPTGKVKKGQVVTAVVVRTKKEVHRENGSLIRFDENAAVILD-KK-REPIGTRIFGPVSREVRYAGFMKIVSLAPEVV-MSRIGKLPISIPADVTATL-DGTLLTFTKGATTQTLDT-LGNCGVVLEDNTLTFSTN-SDQRADRAFWGTYRALAANIITGLVTGFEKKLEINGVGYRAAV--QGDV--LNLQLGYSHDINFDIPAGVTIAV--EK--N-VISIKGVDKQQIGQIAAVIRSFRP-PEPYKGK---GVKYSDET-ILRKAGKT-SKK-------------------MARLKDKYLA-LKPELQSALGIANAMQIPKLEKVVISVGCGFAM-KDNKLIQSIQDTISNIAGQRASVVVARKSVAGFKVREGMPVGVKVTLRGAQMYDFMDKLISVSLPRVKDFRGIPRNGFDGRGNYNFGLTEQLIFPEVDYD-SIMQIHGMNITVV-T----S-A-TA-------------DKDAFKLLE-MIGMPFAKGRE-------------MSAIVLNEKFEKAS-ELALPESFSGI--NTHNLYLYVKSYQASLRADTASAKTRS-TINGGGKKPWAQKGKGGARAGSRR---------SPIFVGGAVAHGPNG-RNYDQKINKKQKKLALKCALDALAT-A-----------G-KLFIV-DS-I-E-VPTGKTKDALALFNAL-N----V-------------R--------D----ALLVKK--ILDENTYLAFRNIASTYVVEENELNAFLAA---TYRSVVI---EKAVWENL--TKES---------------ME--Y--------------------------------IV----EKIGMSRTI-GP----------SK--AVTLLKVKEVKVCEVV------DGALVA---YSQ-------G--------K-A----------R----NKP-IEGQ--QK-------KYLAEFK---------A----T-L-E--VNTELDM-TPL-ADAKKVKSAFKTKGRGFTGVMKRWNFAG-GPGAHGHR-FH---RTGGSIGNREWPGKVQKGRKMSGQYGNELVTVKN-EVMSF-DAQ---------------NGVLVVVGAVPGA-NGALGRVK----VK-Q------------------------------------------------------MAIKTYKPTTPSRRFYTNVDNSD-ITAKASVRSLLIKIPAAAGRNNNGRITSRHKEAGAKKLYRIIDFKR-NKFG-VPGTVAAIEYDPYRNCRIALINYVDGDKRYILQPKGLVVGDVISAA-ESGDIKVGNAMKLMNIPVGTTVHNIELKPGKGGQIVRSAGTSAQIMGR-EGKYVSVRLPSSEMRYVLGECMATVGTVGNEEYINIVLGKAGRTRHM------GIRPQTRGSAMNPIDHPHGGGEGKTNSG--HPVTPWGKPTK-GAKTRKKKA-SDRLII--TR--RK-SNR------
Bacteria_Proteobacteria_deltaepsilon_subdivisions_Epsilonproteobacteria_Campylobacterales_Helicobacteraceae_Sulfurimonas_denitrificans_DSM_1251 ---------------------------MARSVKK-GPFVDDHLMKKVLSAKAEGSKK-PIKTWSRRSMVLPDMVGITFNVHNGRQFVPVYVTENHIGYKLGEFAPTRTFKGHK--G-S-VQKK--G--------------------------------------------------MT--HK--REIQGNVVKISGDKTASIVVERRVMHPRYHKVVKRFKKYLVHDER--NELKVGDEIVAIECRPLSKTKSYRLKSVV-V-GVK------------------M------------------------EKIRLKLKAYDHRVLDRSVASIVEAVKRTGAVIRGPIPLPTKIRKYTVIKSPHVN-KSSREQFEIRMHARVIDIVSATPETVDSLMKLDLAPEVDVEVRSMDK-MINDLVSDALTRIRNAGMRRLDVTTL-VHSKSVEALANILVEKGYIESCNVV-ED-GV-K-KTINVVL--KY-SDN-G--KS--VI--NEMKRISKPGRRVYKGKDEIKRFKNGYGTIIVSTSHGVLPNDKAYALGVGGEVMCTVW-MGQKVNPIGLRLGINRNWESRWFP-NFKTAAAYLGEDHKIRTYLKKELYYAGVSNIVIERTA-KRLRVTIIAARPGIIIGKKGSDIEKLKDTLQ-A--L-V-G------K---P-LSVNIKEEKKAQISSQLVAENVATQLERRVAFRRAMKKVMQNAQR-GGAKGIKVSVSGRLGGAEMARTEWYLEGRVPL--HTLRAKIDYGFAEAHTTYGCIGVKVWIFKGEV-LTKP---AEVKEEQQKEG--ARR---PKRA--PK-----------RE------------NSG--KA---E---------------------------------MA-------------------K-F----------K-------FKKGDTVEIIAGDD-RGTKATVLAV-LPKKNKVIVEGCKIVKKAIKPT-EENT-KGGHLNKEMPIDVSNVRKVEA---------------------------------------------M---------------AR--ALLKFIRVSPIKSRLIAREIQGMNAELALASLEFT--------------------------PNKAAKIIAKVVASAVANS------G--NEAA-DCIVTSCRVDNGPVLKRFRPRARGMASGIRKPTAHILVEV-----------------------------------------------------------EGK----------------MKA--KVKK-IAN-RLKRKR-RI----RAKI-----SGCASLPRVSVFRSNRYLSVQAI--NDATA-TTLTSLSSKAT---------G-HK-ANKEGGAALGAAFAAKLKEVGISQIVFDRNGYQY--HGVIAAFGDALRENE---------I-----------------KF------------MLMPKRTKYRKMM--KG--RNR--GYARSGYTLAFGDIALKAVEAGRINSRQIESARISATRHIKRNGKIWIRVFPAKPLTAKPLETRMGKGKGSVDQWVMNIKPGRIIFEMAGVPEELAREALTLALHKLPFKTKIITA-EMS---EIF-----MG--IENLTPAEGSTANRKRVGRG--C-GSGM-GKTSTRGGKGQTARSG-SSRKR-N--FEGGQTPLARRL-P----K-IGFTSR--V---V-KPY-VINVEKIKA----V--AE----L--A-EITMESIRGVHKIAA--G---ITK----VKLVGAS--------AK-DLASKIKDDNVTATGK----------------------------------MIQAFTRLNVADNTGAKEVMCIKVLG--GS--KRRYAQVGDVIIASVKKATPTAKVKKGKVVKAVIVRTAKEIHRENGSLIRFDDNAAVILD-DK-REPIGTRIFGPIAREVRYSGFMKIVSLAPEVV-MSRIGKLPVEFAADVKVSA-NGNVITFVKGKNSVDLDT-KGNVAFNIDGNVITFATL-SDSRTHRAFWGTYRALAANIVTGLTTGYTKQLEINGVGYRASA--NANV--LNLQLGYSHDINYNLPEGVEAVV--EK--N-VITLKSHDKQALGQVAAEVRGFRP-PEPYKGK---GIKYSDET-IVRKAGKT-SKK-------------------MARMKDKYLA-LKAELQADLGIKNPMQTPALEKIVISVGAGFAM-KDNKLIQNIEDTITTIAGQKASTVIAKKSVAGFKVREGMPVGVRVTLRGEKMYNFFDRLVSMALPRVKDFRGVPRNGFDGRGNYNFGLQEQLIFPEVSYD-SVMQIHGMNITVV-T----S-A-ES-------------DKAGFALLE-KMGMPFSKGSN-------------MSAIVLNEKMEKAS-ELALPESFSGI--NPHNLYLYVKSAQAAMRANSASALTRA-EVRGGGKKPWAQKGGGRARAGSRR---------SPVFVGGGKAFGPKN-RNYDLKVNKKQKKLALNFALNEHAQ-K-----------G-SLFIV-DS-I-E-IASGKTKDAATLFKAL-N----Q-------------R--------D----TLFVKT--VLDEKTYLAFENIASTYVIEENELNAYLAA---NYRSLVI---EKAVWENL--VGEAK--------------ME--Y--------------------------------IV----EKIGMSRTI-TP----------SK--PVTLLRVLDAKVCEVN------ENAIVA---YKS-------G--------K-K----------M----NKA-IEGQ--QK-------KYISEFR---------V----T-L-E--VNSEIDL-TPL-AEAKVIKATFTTKGRGFTGAMKRWNFSG-GPAEHGHR-FG---RRTGSIGNAEWPGRVMKGKKMPGQYGNTQNSVKN-EIISF-DAE---------------NKIIAVVGSVSGA-NGSLGRVK----VK--------------------------------------------------------MAIKSYKPTTPSRRFYTNVENND-ITSKPSVRSLLVKLPASAGRNNNGRITSRHREAGAKKLYRIIDFKR-DKFG-IAGTVSTVEYDPYRNCRIALITYVDGEKRYILLPKGLNVGDAIIAD-ATGDIKPGNAMKLMNIPVGTSVHNIELKVGKGGQMVRSAGTSAQIMGR-DGKYVSLRMPSSEMRLVLGECMATVGAVGNEEYINIVLGKAGRTRHM------GIRPQTRGSAMNPIDHPHGGGEGKTNSG--HPVTPWGKPTK-GSKTRRKKA-SDKLII--TR--RK-SNR------
Bacteria_Proteobacteria_deltaepsilon_subdivisions_Epsilonproteobacteria_Campylobacterales_Helicobacteraceae_Thiovulum_sp._ES ---------------------------MARSVKK-GPFIDGHLLKKVVTAKETKNKK-PIKTWSRRSTIIPDMIGLTFNVHDGRKFIPVYVTENHVGYKLGEFAPSRTFKGHK--G-S-VQKK--IG--------K--------------GE---E--T------------R----VP--HK--RVIQGNVVKIAGDKSATIVVERKVTHKKYHKIVKKFKKYIIHDEE--NVLKVGDFVSAVECAPYSKRKSFELKEVLSK-GE-------------------M------------------------EKIRLKLKAYDHRILDRSVASIVEAVKRTGASIHGPILLPTKIRKYTVLKSPHVN-KDSREQFEIRSHARMVDIVSATPETVDSLMKLDLAPEVDVEVRSMDK-MVNDVISDSLTRIRNAGMRRMETATL-LFSKSVESIVKIFQEKGYVESYSVI-ED-GN-K-KAISVVI--KY-DDK-G--FT--VI--NEIKRVSKPGRRVYKKSADIKRFKNGYGTIIVSTSRGVIDNEKAHELGVGGEVLCTIW-MGQKVNPIGLRLGINRNWDSRWFP-TREKASEFVAEDHKIRKYLKKQLYYAGISNIIIERTA-TKLRVTLVAARPGIIIGKKGADIDKLKVSLQ-K--F-I-K------R---E-VAVNIKEEKRPQASAQLAAENVATQLERRVAFRRAMKKMIQNAQK-AGIKGVKVAVAGRLGGAEMARTEWYIEGRVPL--HTLRAKIDYGFAEANTTYGIIGVKVWFFKGEV-LTKQ---SDEAEAQEDKR--NRK---GKRA--PR-----------KR-------------ER--RS-------------------------------------MKN------------------K-L----------K-------IKKGDKVLVIAGDD-KGKTGTVLRA-IPRTRQLIVEGVKVVKKAVKPT-EQNK-EGGFDHKEMPIDISNVKKVEE---------------------------------------------M---------------AT--ATLKFVRLSPIKARLIAREVQGMNVEEALAALQFT--------------------------PNKAAGVISKVITSAVANS------E--IDAE-DLIINSCRVDKGPELKRFRPRARGSASGIRKPTSHVFVEVL--E-------------------------------------------------------AKGE---------------MTN--KVEK-KLL-RLKRKK-RV----RAKI-----SGTSELPRVSVFRSNKFLSVQAI--DDVAG-NTLVGLHGKSL---------G-LK-SNRESAKKLGEAFGEKLKEAGIETVVFDRNGYQF--HGIVAEFGNALRDSG---------I-----------------KF------------MLMPKRMKFRKYM--KG--RNR--GKAQRGNKLNFGTIGFKATEAGRIDSRQIEAARIAMTRKVKRQAKVWIRVFPDKPLTAKPLEVRMGKGKGGIDRWVMNIKPGRVIFEMTGVDEELAREALQLGMSKLPFKTKIVTK-EMS---EIY-----MA--LHNLKPAKGSTHSRKIVGRG--Q-GSGM-GKTATRGNKGQKSRSG-YKVKR-G--FEGGQQPLARRL-P----K-IGFKSR--V---I-KPY-AINVDKYTK----V--AE----L--E-EITVESIKSVYRIGK--S---VTA----VKLIGAS--------AK-DLAGKIKDEKVTYTNKK---------------------------------MVQAFTRLNVADNSGAKEIMCIKVLG--GS--KRRYASLGDVIVASVKKAIPNGKVKKGQVVKAVVVRTHKEVQRENGSLIRFDDNAGVILD-GK-GEPIGTRIFGPVGREVRYANFMKIVSLAPEVL-MSRIGKKPVSVPADVKVEI-SGDEVLFSKGKVSQTLDT-HGNVKVEFVDGNLVFSPL-SEERQHRAYWGTYRALAENVVTGITKGYEKKLEINGVGYRAAL--KGKT--LEMQLGHSHPILFPVPDGVQIVV--EK--N-IISVKGANKQQVGQVSADIRSFRP-PEPYKGK---GVKYTDER-IIRKAGKT-AKK---------M---------ASRLKERYVSEIKPALQKELEIANVMNIPAVEKIIISVGTGFAM-KDKKLLDSVVETVSAIAGQKAVAVTAKKSVAGFKVREGMATGVKVTLRSENMYQFLDKLINVSLPRVKDFRGIPRNGFDGRGNYNFGLTEQLIFPEIKYD-DIMQIHGMNITVV-T----T-T-DS-------------DKEALALLE-KIGLPFVKARNNG-----------MAVVVLNENFEKTS-ELELPTDWKEI--NPHNLYLYVKAYHAALRANTARSKTRT-QVSGGGKKPWAQKGRGGARAGSRR---------SPVFVGGGVAFGPTK-RNYTQKVNKKQQVLAMRLALNELAE-N-----------G-KLFVV-DS-V-K-VESGKTKDAFAKFANL-E----S-------------K--------S----ALVVSD--SLGEKETLAFRNLPKCEYVESDELNGFTAS---RYQAVVV---EKAVWEKV--TKEG---------------ME--F--------------------------------IV----EKIGMSRTV-GP----------SI--PVTLVRVVEAKVCEIN-----ENGALVS---YAQ-------G--------K-K----------N----NKP-IEGQ--QK-------KFLKDFR---------T----T-LSK--VNGELDL-TPL-ESATVVQASFNTKGRGFSGVIKRHGFAG-GPKTHGSR-FH---RRVGSIGNAEWPGRVQPGQKMPGQYGNTKNSVKN-EIVSF-DKE---------------QNILVLKGSVSGA-NGRFGRLK----VK--------------------------------------------------------MAIKTYKPTTPSRRYITNVSSDD-ITSKPTVRGLLKRISAKAGRNNRGRITSRHKEAGAKKLYRIIDFKR-NKFD-VVGTVATIEYDPYRNCRIALINYADGEKRYILQPKDLKVGDKVVSA-SEGDVKPGNAMKLKSIPVGTLVHNIEMKPGKGGQMVRSAGGSAQIMGR-EEKYVILRLPSGEMRKILGECIATIGTVGNEEYGNIVIGKAGTNRHR------GIRPQTRGSAMNPIDHPHGGGEGKTNSG--NPVTPWGFPTK-GGKTRRKKA-SDKLII--SR--RK-SKN------
Bacteria_Proteobacteria_Gammaproteobacteria_Chromatiales_Chromatiaceae_Allochromatium_vinosum_DSM_180 ---------------------------MPRSIRK-GPFVDHHLIKKVEEAVAQNSKR-PIKTWSRRSMVLPEMVGLTIAVHNGRQHVPVLVNENMIGHKLGEFALTRTYRGHA--A----DKK--A---------K-KR------------M---S--DE--------NEIK-----T---N--RTLEGRVSSSAMDKTITVVIERRVKHPLYGKFMRRSTKIHAHDET--NSCNVGDLVRVEQCRPLSKTKTWRLIEILEK-AR-------------------MT------N----------------QRIRIRLKAFDHRLIDQSAREIVDTAKRTGAQVRGPVPLPSKKERFTVLVSPHVN-KDARDQYELRTHKRLMDIVDPTDKTVDALMKLDLAAGVDVQIKLS--MSMSDPIADMLTRIRNGQQRGKITIVM-PSSKQKVAIANLLKEEGYIADAMVE-AK-GG-K-PELVIKL--KYY--R-G--KP--VI--EFLKRVSRPGLRIYRGKDELPKVWAGLGIAIVSTSKGLMTDRAARQAGHGGEIIAYVA-MGQKVHPNGIRLGIVKDWTSKWYA-NSKDYADLLNTDLQVRDFLRKELAKASVSRIQIDRPA-KNAHITIHTARPGVVIGKKGEDIDKLRAKVS-E--M-M-G---I------P-VHIAIEEIRKPELDAQLVAEGIAQQLERRIMFRRAMKRSIQNTMR-LGAEGIKVSVAGRLNGAEIARSEWAREGRVPL--HTLRADIDYGFAEAKTTYGVLGVKVWIFKGEV-F--G-----------------DQ---LPEE-PA--PKA----------------------S--GKKG-----------------------------------------------------------MR---------K-------IKKGDDVMVIAGKD-KGKRGTVLKV-V-DENHVVVENINIARKHQKGNPQAGA-PGGIIDKAMPIHVSNVGLYNPIKGAADRVGFKTLEDGRKVRVF---KSNDEVVDV----------MQ---------------AV--ATHKYARISAQKARLVADLIRGKRVEEALNTLSFS--------------------------PKKGADIIKKVLESAIANA-EH-NEG--ADID-ELKVAAIQVNEGPTMKRIMPRAKGRANRIMKRTSHITLTVA--E-----------------------A--------------------------------------------------M------DK-KQA-RLRRAT-RA----RAKI---RELG---AYRLCVHRTPRHTYAQII--APTGD-RVLASASTVEKAL-A-E-QITGNK-ANIAAATVIGKAIAERALAAGVETVAFDRSGFRY--HGRLKALADAAREGG---------L-----------------KF------------MLQPKRTKFRKQH--KG--RNR--GLAQSGNRVSFGEFGLKATERGRLTARQIEAARRAISRSVKRGGKIWIRVFPDKPISKKPLEVRMGKGKGNVEYWVALIQPGSMLYEIEGVSEEVAREAFKLASAKLPVQTTFEKRT--I--L--------MK--LNDLRPDPGSRPSAKRVGRG--I-GSGL-GKTCGRGHKGQKARAG-GFHKV-G--FEGGQMPLQRRL-P----K-VGFRSR--K---S-LEKDEVRLTELNL----V--EG----D----VVDLETLRAAGLINR--V---VKS----AKIIASGEVTRALTIRG-LGVTKGARAAIEAAGGTIED------------------------------MIQMQTNLSVADNSGAKSVMCIKVLG--GS--HRRYAGIGDVIKVTVKDAIPRGKVKKGDVYNAVVVRTRHGVRRPDGSLIRFDGNAAVLLN-NQ-LQPIGTRIFGPVTRELRGERFMKIISLAPEVL-MSRVAKAPIKLPKGVTVEI-SGQDVKVKGPKGALDWCV-HPTVRVCEENGEIRVAP--EGQTEAWAMAGTTRALLNNMVTGCGAGFTRKLTLVGVGYRAQA--KGDV--LNLSLGFSHPVDYPVPKGITIET--PS-QT-EILVSGADKQQVGQVASEIRAYRP-PEPYKGK---GVRYADEN-VLRKEAKK---K--------MS-----------RLQTEYKERIVPQLKEHFGYQSVMQVPKIEKITLNMGVGEAV-ADKKVMDNAVADLRAIAGQQPIVTYARKSVAGFKIREGWPIGCKVTLRRERMYEFLDRLISVSIPRIRDFRGLSAKSFDGRGNYSMGVREQIMFPEIDYD-KIDALRGLDITIT-T----T-A-RT-------------DEEGRALLA-AFNFPFRT----------------MEIAIRNHTGA-SS--VQVSDAVFGVEYKPGLVHQVVTAYMAGARAGTKAQKNRA-AVSGGGSKPWRQKGTGRARAGTSR---------SPLWRSGGVTFAAQP-RDYGQKVNRKMYRGAVRSILSELVR-T-----------E-RLVVV-SE-L-A-LEEAKTKALIALLKSH-D----L-------------T--------D----ALILTD--GFDDTLYLAARNLPKVDVLSAQEVDPVSLV---AFETILA---TEAAIKKL--EERLA--------------M-----S----IG------------------------VI---GRKAGMTRVF-TEA-------GESI--PVTVIEVTPNRVSQVK--SEETDG-------YRA--IQ--VA--FGQ--RRAS----------R-V--TKP-MAGHY-AKAGVEAG-EVLREFR-L---E-G-GEG-AD-L-Q--VGQEISV-S-IFEPGQKVDVRGVTKGRGFSGVIRRHHFAG-QDRTHGNS-LSH--RAPGSIGQNQTPGRVWKGKKMAGHLGAANRCQQNLEVVRI-DAE---------------RNLLLVRGGVPGP-TGGRLVVLPS--VK-Q---------K---NKG--------------------------------------MPIVKTKPTSAGRRFVVKVTTPD-LHKGAPHAPLIDKQSKHGGRNNQGRVSVRHQGGGHKQRYRIIDFKR-NKDG-IPATVERLEYDPNRSAHIALLKYADGERTYIIAPKGLKAGDSVISG-EAAPIAVGNCMPLRNIPVGTQVHCIEMRPGKGAQIARSAGAAVQLVAR-DSGTATLRLRSGEMRKVHSDCRAVIGEVGNSEHSLRKLGKAGASRWR------GIRPTVRGVVMNPVDHPHGGGEGRTS-GGRHPVTPWGVPTK-GHKTRH-NKRTDGMIV--RR--R--GQK------
Bacteria_Proteobacteria_Gammaproteobacteria_Legionellales_Coxiellaceae_Coxiella_burnetii_CbuK_Q154 ---------------------------MPRSTNK-GPFVDHHLMKKVDQAQKEGSKR-PIKTWSRRSMVVPEMVGLTIAIHNGRQHVPVYISENMVGHKLGEFAITRTFRAHS--G----DRK--A---------K-KEGEK-----------------------------------M---V--RSLMGTVVSNKMNDTVVVRVERRVKHPKYGKFIKRSTKIHAHDKG--NECQIGDIVTIRECRPISKTKSWTLVKINER-AEKVE----------------MA------G---------SDN----QRIRIRLKAFDHRLIDRSTREIVETARRTGAIIRGPILLPTKIERYTVLISPNID-KDARDQYEIRTHKRLVDISEPTDKTVDALMKLDLAAGVDVQIELLNKTMMQDPISDMLTRIRNAQAVRKKEVVM-PRSKLKMSIANLLKEEGYIVDYRE--EGDST-K-PQLVITL--KYH--E-G--ES--VI--SEIRRVSSPALQVYKSKDELPKVKNGLGIAIISTSKGVMSDRQARRLGEGGEVLCYVS-MGQKVNPVGMRIGITRDWTSNWYA-DKKDFADRLNEDLNVRQLLQKRLKGAAVSRIQIERPA-RNAKIIIHSARPGVIIGKKGGEIEALRDEIS-K--V-M-K---V------P-VHITIEEVRKPELDAKLVAENIAQQLERRVMFRRAMKRAVQNTLR-QGALGVKISVSGRLGGAEIARTEWYREGRVPL--HTFRADIDYATASAKTTYGIIGVKVWIFKGEV-HA-P-----------KPQ--AEE---AAPQ------------------------------E--TEEE--VK----------------------------------------------M------A-IK---------K-------IKKDDTVIVITGRD-KGRQGKVLKV-L-PNSRLLVEGINLVKKHVKPNPNKNE-QGGILERELSIHVSNVAIYNPAAKKADRVGIKTLEDGSKVRIF---KSNGEVIDV----------ME---------------VA--AKLKYARISAQKARLVADQVRGLGAEQAVNLLRFS--------------------------NKKAAALMKKVLNSAIANA-EH-NEG--ADID-ELKVSTVMVDEGPSARRFHARARGRANQILKRTCHITVKVS--D-----------------------SQV-EN--D------------------------------------------M------DK-QEK-RIRRAR-RT----RAKI---KELG---AVRLCVHRSLNHIYAQLI--SPRDS-KVLVCASTLEKEV-R-S-QIK-HG-GNIQAATAIGKLIAQRAKKAGVTKVAFDRSGYKY--HGRVRALAEAVREGG---------I-----------------EF------------MLQPSNRKYRKDF--KG--RNR--GVASRGNRVSFGEFGLKATECARITARQLEAARRTIARHIKRGGKITIRIFPDKPITKKPLEVRQGKGKGSVEYWVALVQPGRMIFEIEGVDEALAREAFNRAAAKLPLKCLFVKRT--V--M--------MQ--LNDLKPAKGARHQKLRVGRG--I-GSGK-GKTAGRGHKGQHSRAG-GYHKV-G--FEGGQMPLQRRV-P----K-FGFTSR--K---E-LISAEVRLGELNK----I--SG----D----VVDLASLKAANIISR--Q---IKR----VKIFAAGKLEKPVTIRG-LRVTKGVKAAIEAAGGKIE-------------------------------MIQTQSIVDVADNSGARRVMCIKVLG--GS--KRRYANIGDVIKVSIKEAIPRGKVKKGDVMHAVVVRTRKGVRRNDGSLIRFDNNAVVLLN-NQ-LQLVGTRVFGPVVRELRTDKFMKIISLALEVL-VSRVAKNPIKIPTGVEVNV-AGQQITVKGKLGTLTRVI-HRAVKVTKTDAELQTICA-NDSPGSNALAGTARAVLANMVQGVHTGFQRKLVMVGVGYRAKA--EGKK--LNLTVGLSHPVNIEMPEGITVET--PS-QT-EIIVKGADKQRVSQVAANIREIRP-PEPYKGK---GIRYDNER-VILKEAKK---K--------MM-----------ELQELYKKTITPALQKEFGFKSVMAVPRLEKITLNMGLGEAV-ADKKVIERAMDDMIKISGQKPLITYARKSEAGFKIRAGWPIGCKVTLRRDRMYEFLKRLISIAIPRIRDFRGLSPKSFDGRGNYSLGIREQIVFPEIQYD-KVDAIRGMDITIT-T----T-A-RT-------------DEEGRALLK-AFGFPLKDESR-------M-----MELPVNSFKKE-AS-TLTVADSAFGSEYKEGLVHQVVNAYLAGGRAGTKAQKTRR-EVSGGGAKPWRQKGTGRARAGSSR---------SPLWRSGGVAFAAKP-RDFTQKVNRKMYRSAMASILSELIR-R-----------E-QLVVV-DS-L-K-LNEPKTRELKESLKKL-N----L-------------G--------N----VLIIID--GDDRNINLASRNMVGVSVCDALHVDPVSLV---AAENIVV---TVDAVKRL--EERLS--------------M-----S----IG------------------------LI---GRKCGMTRIF-TET-------GSSI--PVTVVEVIPNRITQVK--TVETDG-------YRA--FQ--VA--YGK--KSSA----------R-V--NKP-LAGHY-SKAAVEAG-NALREFR-L---G-N-EEL-TE-A-K--AGDELKV-D-IFKEGQVVDVRGLTRGKGFAGTVKRHNFRT-QDATHGNS-LSH--RAPGSIGQCQTPGRVWKGKKMAGQLGNVYCTVQSQEIIKV-DVE---------------RNLLLIKGALPGA-PGGEVIITQS--SK-K---------R---KEDK-------------------------------------MALVKTKPTSPGRRFVVKVVHPE-LHKGDPYAPLVESKNRINSRNNQGRITLRRRGGGHKRNYRIIDFKR-DKEG-IEGKVERLEYDPNRSAHIALVLYPDGERRYIIAPIGVHKGSKVVSG-REAPIRPGNCLPLQNIPLGATIHNIELKPGKGAQLVRSAGASAQLAAK-EGIYAIIRMRSGETRKILAVCRACIGEVSNSEHNLRSLGKAGAKRWR------GRRPTVRGVAMNPVDHPHGGGEGKTS-GGRHPVSPTGKPTK-GYKTRR-NKRTSNMII--RD--R--RKK------
Bacteria_Proteobacteria_Gammaproteobacteria_Methylococcales_Methylococcaceae_Methylobacter_tundripaludum_2122 ---------------------------MPRSIKK-GPFIDHHLLKKVEDAVSTNNRK-PIKTWSRRSMIIPDMLGLTIAIHNGRLHIPVLISENMVGHKLGEFSPTRTYKGHV--A----DKK--S---------R---------------M---S--E----------NVA-----K---L--RTITGRVVSNKMNKTITVLVERVVKHPVYGKYIKRSTKMMAHDEQ--NICHEGDVVSITSCRPMSKNKTFMLVQVLES-ANK------------------MS------N----------------QTIRIRLKSFDHKLIDQSAGEIVETARRTGAQVKGPIPLPTKKERFTILISPHVN-KDARDQYELRTYKRLLDIVEPTEKTVDALMKLDLAAGVDVQIKLN--MSMTDPVADMLTRIRNGQSAGKKIVKQ-PSSKLKVSIAKVLKEEGFITGYSME--TVGS-H-TEMTIEL--KYY--K-G--AP--VI--ENIKRISKPGLRIYKSKDELPKVLGGLGIAIVSTSNGVMTDRAARSIGHGGEVICTVC-MGQKVHPTGIRLGIVKDWNSRWYA-SSQDYSVFLHQDLTVRDYIKKKLAHASVSRIQINRPP-NNAHITIHTARPGIVIGKKGEDIEALRQAVS-K--I-M-G---I------P-VQLNVEEIRKPELDAQLVAEGVAQQLEKRIMYRRAMKRAVTNTMR-LGAEGIKINVGGRLNGAEIARSEWYREGRVPL--HTLRADIDYATAEAHTTYGIIGIKVWIFKGEV-FD-M-----------------DA---HIAS-INS--------------------------E--SKK------------------------------------------------------------MQ---------R-------IKQGDEVIVRTGKD-KGKSGRVSKV-L-KDNKVLVEGINQVKKNQKPNPNAGV-SGGIIVKDMPINISNIGLYNPETKKADRVGFKFLEDGKKVRYF---KSTNEVVDV----------ME---------------VS--AKLKNAPLSAQKARLVGDQIRGLPVEKALNLLKFS--------------------------SKKAAAIIKKILESAIANA-EH-NES--ADID-ELKVSTVYVNEGATMKRFKARAKGRANHILKRTCHITVKVA--E-----------------------YE-------------------------------------------------M------DK-KQA-RMKRAL-KL----RSKI---KKLS---TTRLSIHKTSQHIYAQVI--SADGT-TTLASASTTQAEI-K-S-TLK-NT-GNVIAAAEVGKFIAQKAIAAGVSEVAFDRSGFKY--HGRVKALADAAREAG---------L-----------------KF------------MLQPKRTKFRKQH--KG--RNN--GTAVRGSSVSFGDFGLKSVERGRLTARQIESARRTITRHVKRGGKIWIRIFPDKPITKKPLEVRMGKGKGSVEYWVAQVKPGTMLYEIQGVSEELAREAFALGAAKLPLKTLFTART--I--M--------MF--LNTIRSSEGARKKSKRVGRG--I-GCTL-GKTCGRGHKGQKARSG-GFHKV-G--FEGGQMPLQRRL-P----K-IGFTSL--I---S-KYSAEVRLNEIDG----L--NA----D----VIDLKTLIDANIVPA--F---TKK----AKIIKSGVLSKAVTIKG-IKVTGGAKESIEAAGGKVEV------------------------------MIQMQTNLDVADNSGAKRVMCIKVLG--GS--HRRYAGIGDIIKVSIKDAIPRGRVKKGEVYNALVVRTRKGVRRPDGSVIRFDGNAAVILN-NN-LQPLGTRIFGPVTRELRGERFMKIISLAPEVL-MSRIAKAPVIIPSGVDIKL-EGNNVTVKGSNGQLSYDI-NSAVSLGITDNVIQVQWD-KDDKKATAQAGTARAIVSNMVIGVSAGFEKKLTLIGVGYRAQA--KGNI--LNLALGFSHPVDFEVPAGVLVET--PS-QT-EILIKGSDKQLVGEVAAKIRAYRP-PEPYKGK---GVRYADEH-VARKEAKK---K--------MA-----------RLETVYKEKILPALVEQFAYNSVMQAPRITKITLNMGVGGAV-ADKKVLQSAVSDMEKISGQKPVVTLARKSIAGFKIRDDMPIGCKVTLRSDRMYEFLDRLISISIPRIRDFRGLSPKSFDGRGNYSMGVKEQIIFPEIDYD-KIDTLRGMDITIT-T----T-A-QT-------------NEEGLALLK-LFNFPFKN----------------MSLQIPALQDS-SG-SLEVAEAIFGQSFNETLVHQLVVRHLAGARAGTKAQKTRS-DVSGGGAKPWRQKGTGRARSGTTR---------SPVWRTGGVAFAARP-RNYEQKLNKKMFRVGVRSILSELLR-Q-----------S-RLVVS-ND-I-L-PSSPKTKELNARIKNI-D----A-------------K--------R----ILIVVE--NVDANLALASRNIPYVEVIEAINLSPVLLV---SADKVIA---TPGALKQI--EERLA--------------M-----S----IG------------------------LI---GRKCGMTRVF-CED-------GSSV--PVTVLQIDSNRVTQVK--GIEVDG-------YRS--IQ--VA--AGD--KKSS----------R-V--NKA-MAGHY-AAANVTAG-RGLWEFR-L---E-D-GEG-ED-L-S--VGSQLSL-D-VFSAGQVVDVQGKSIGKGFAGGIKRHNFSM-QDATHGNS-RSH--RVLGSIGMCQTPGRVFKGKKMEGHMGAEKVTVQNLTIHSI-DTA---------------RNLILVKGAVPGA-KGGDVVITPA--MK-M---------R---NKG--------------------------------------MAIVKSKPTSPGSRFVVRIKNDD-LHKGKPYAPLLSKKSKSGGRNNNGRITTRHIGGGHKQHYRIIDFKR-NKVD-IPAVVERLEYDPNRTANIALILFKDGERKYIIAPKGLEVGQEVLSS-ETTAIKPGNCMPLRNIPMGTTVHCVELKPGKGAQVARSAGTSVQLVAK-DGAHATLRLRSGEMRKVMADCRAVIGEVSNSEHSLISLGKAGASRWR------GVRPTVRGVVMNPVDHPHGGGEGRTS-GGRHPVSPWGMPTK-GYKTRN-NKRTDNMII--RR--R--KLK------
Bacteria_Proteobacteria_Gammaproteobacteria_Orbales_Orbaceae_bacterium_Bimp ---------------------------MPRSLKK-GPFIDLHLLKKVEKAVESGDKK-PIRTWSRRSTIFPNMIGLTIAVHNGRQHVPVYVSDEMVGHKLGEFAPTRTYRGHA--A----DKK--A---------K-KK------------M---T--T------------------N---I--RTQQGRVISDKMDKSITVAIERKVKHPLYGKFIKRTTKLHVHDEN--NECGIGDTVEIKECRPLSKTKSWTLVRIVEK-AVI------------------MQ------N----------------QRIRIRLKAFDHRLIDQSTAEIVETAKRTGAQVRGPIPLPTRKERFTVLISPHVN-KDARDQYEIRTHKRLVDIVEPTEKTVDALMRLDLAAGVDVQISLG--MSMQDPIADMLTRIRNGQAANKVAVTM-PSSKLKVAIAKVLKEEGYIEDYKV---VGDT-K-PELEITL--KYF--Q-G--KA--VV--ESIQRVSRPGLRIYKRKDELPKVMAGLGVAVVSTSKGVMTDRAARQAGLGGEIICYVA-MGQKVNPNGIRLGIVKPWASTWYA-DTKEFADNLDGDHKVRKFLTKELAQASISKIVIERPA-KSIRVTIHTARPGIVIGKKGEDVEKLRNAVA-N--I-A-G---V------P-AQINIAEVRKPELDAKLVADSITSQLERRVMFRRAMKRAVQNAMK-AGAKGIKVEVSGRLGGAEIARSEWYREGRVPL--HTLRADIDYATSEAHTTYGVIGVKVWIFKGEI-LG-G---MA-AV-----E--QPE---KPAA-Q----------------------------P--KK-Q-RKG------RK---------------------------------------------M-AA---------K-------IRRDDEVIVLTGKD-KGKRGKVKSV-L-TNGKLVIEGINLVKKHQKPVPALNQ-EGGIIEKEAAIDASNVAIFNNATGKADRVGFR--EDGKKVRFF---KSTNEII------------ME---------------TV--AKYRHARSSAQKVRLVADLIRGKNVSQALDILTYT--------------------------NKKAAVLVKKVLESAIANA-EH-NDG--ADID-DLKVAKIFVDEGPSMKRIMPRAKGRADRILKRTSHITVIVS--D-----------------------R--------------------------------------------------M------DK-KSA-RIRRAT-KA----RRKM---QELC---ATRLVVHRTPRHIYAQII--APNGS-EVLAAASTLEKAI-S-E-SLK-YT-GNKDAATAVGKAIAERALAKEIKSVSFDRSGFQY--HGRVQALADAAREAG---------L-----------------QF------------MLQPKRTKFRKMH--KG--RNR--GLA-AGADVSFGTFGLKAVGRGRLTARQIEAARRAMTRAVKRQGKIWIRVFPDKPITEKPLEVRMGKGKGNVEYWVALIQPGKVLYEMDGVPEEVAREAFALAAAKLPIKTTFVTKT--V--M--------MH--LNTLTPAAGSKHASKRVGRG--I-GSGL-GKTGTRGVKGQTSRSG-GGVRR-G--FEGGQMPLYRRL-P----K-FGFTSR--K---S-MITAQVRLADIAR----V--NG----D----VVDLNSLKAAKLVGT--Q---IEY----VKIMLAGEISKPVTVRG-IRVTKGAKAAIEAAGGKIEE------------------------------MIQEQTMLDVADNSGARSVMCIKVLG--GS--HRRYAAVGDIIKITIKEAIPRGKVKKGDVLKAVVVRTKKGVRRPDGSVIRFDRNACVLLN-NS-EQPIGTRIFGPVTRELRSEKFMKIISLAPEVL-MSRVAKAPVVIPAGVEVKL-DGQVISIKGKNGELSRTI-HDAVIVKFEDNEVTFNPR-EGAANAWAQAGTARALINSMVIGVTTGFTKKLQLVGVGYRAQM--KGNV--VGLSLGYSHPIEHQLPAGVTAEC--PT-QT-EIVLKSADKQLIGQVAADIRAYRR-PEPYKGK---GVRYADEV-VRTKEAKK---K--------MA-----------KLHDYYKAQVVNKLQDQFGYKSVMQVPRIEKITLNMGVGEAI-TDKKLLDNAVADLAAISGQKPFVTKARKSVAGFKIRQGYPIGCKVTLRGERMWEFFERLVYIALPRTRDFRGLSAKSFDGRGNYSMGVREQIIFPEIDYD-KVDRVRGLDITIT-T----T-A-QS-------------DEEGRALLS-AFNFPFRK----------------MELVV---KDA-Q--ALSVSETTFGREFNEALVHQVVVAYAAGARQGTRAQKTRA-EVAGSGKKPWRQKGTGRARSGSVK---------SPIWRSGGVTFAARP-QDHSQKVNRKMYRGALKSIFSELVR-Q-----------D-RLVVV-EK-F-T-VDAPKTKLLTQKLKEM-N----L-------------E--------D----VLIITS--ELDENLFLAARNLYKVDVRDVAGIDPVSLI---AFEKVVI---TVDAVKQV--EEMLA--------------------M----IG------------------------LV---GRKVGMTRIF-TED-------GVSV--PVTVIEIQENRVTQIK--TIENDG-------YQA--IQ--VT--TGS--KKAS----------H-V--TKP-EAGHF-AKAGVEAG-RGLWEFR-F---E-E-G----E-F-T--VGQSINV-D-LFTDVKKVDVIGTSKGKGFAGVTKRWNFRT-QDATHGNS-LAH--RGHGSIGQNQTPGKVFKGRKMAGHLGNERVTVQSLEVVRV-DAE---------------RKLLLVKGAVPGA-TNSDVIVKPA--IK-A------------------------------------------------------MAVVKCKPTSPGRRHVVKVVNPE-LHTGKPYAPLLDSKSKTGGRNNNGRITTRHIGGGHKQHYRLVDFKR-NKDG-IPAIVERLEYDPNRSANIALVLYKDGERRYILAPKGLKAGDQIQSG-VDASIKTGNCLPMRNIPVGSTVHNVEMKPGKGGQMARSAGSYVQIVAR-EGSYVTLRLRSGEMRKVLADCRATIGEVGNSEHMLRVLGKAGASRWR------GIRPTVRGTAMNPVDHPHGGGEGRNF--GKHPVSPWGQKAK-GLKTRS-NKRTDKYIV--RR--R--NKK------
Bacteria_Proteobacteria_Gammaproteobacteria_Pseudomonadales_unclassified_Pseudomonadales_Dasania_marina_DSM_21967 ---------------------------VPRSLKK-GPFIDLHLVKKVETAIESNDKR-PIKTWSRRSMISPDMVGLTIAVHNGRQHVPVFVTEDMVGHKLGEFAATRTYRGHV--A----DKK--A---------K-R-------------M---S--A----------TEN-----T---A--RTATGKVVSDKMDKTITVLIERRVKHPVYGKYITRSTKLHAHDEA--NECKLGDVVTVCETRPYSKSKSWKLERIEES-ASQI-----------------VQ------N----------------QRIRIRLKAFDHRLIDVSTQEIVETAKRTGAQVRGPIPLPTRKERFTVLISPHVN-KDARDQYEIRTHKRLLDIVEPTEKTVDALMKLDLAAGVEVQISLG--MSMQDPISDMLTRVRNAQMAGKPTVAM-PSSTLKVAVADVLEQEGFIAGHTVA-KTEDG-K-ANLSIEL--KYF--D-G--KP--VV--VEIDRVSRPGLRSYAGKGDIPSVRGGLGVAIVSTSKGVMTDRAARAAGVGGEVLCTVF-MGQKVHPTGIRLGIVKEHNSIWYA-DGSAYAENLVNDLRVRAYVEEKLAHASVSRVVIERSA-QTAKLTIHTARPGIVIGKKGEDVDKLRKELS-S--R-M-G---V------P-VHINIEEIRKPDMDAKLVAANVAGQLERRVMFRRAMKRVVQNALR-QGAEGIKVQVSGRVGGAEIARTEWYREGRVPL--HTLRADIDYAAHEASTTYGIIGVKVWIFKGEV-LP-G----------------TEQ---VEAK-T----------------------------S--KKSA---T------N------------------------------------------------MR---------K-------IITGDEVIVLTGKD-KGKRGSVQRL-V-DEKRVLVSGINIIKKHQKPNPQAGV-AGGIVEKEAPIQVSNVAIYNSSANKADRVGFKV-EDGKKTRVF---KSNGEAI------------ME---------------VA--AKLKGARLSAQKARLVADQIRGKGVEEALDLLAYS--------------------------PKKGADIIKKVLNSAIANA-EH-NEG--ADVD-GLVVSTIFVDEGMTMKRLRPRAKGRADRILKRSCHITVTVA--D-----------------------SEG------------------------------------------------M------SK-KVS-RIRRSR-RA----RFKM---RELA---VTRLCVNRTSQHIYAQII--SADGN-KVLASASTLDKDL-R-----SAAT-SNIDAAASVGKLIAERAKAAGVTDVAFDRSGFKY--HGRVKALADAAREGG---------L-----------------QF------------MLQPKRTKFRKMM--KG--RNR--GLAHRGSSISFGEYGLKAIGRGRITARQIEAARRAMTRHIKRGGKIWIRVFPDKPITSKPLEVRQGKGKGNVEYWVAQVQPGKVLYEVEGVSEELAREAFALAAAKIPVATAFVKRL--V--M------SDLR--LNTISPAPGAKQNAKRVGRG--I-GSGT-GKTGGRGHKGQKSRSG-GSVRP-G--FEGGQMPMQKRL-P----K-FGFTSR--V---A-RITAQVRTSELNL----I--AD----E----VIDIDALKRADIIAT--H---IER----AKVFLSGDVTKAVTIKG-LAVTKGAREAIEKAGGKVED------------------------------MIQTQSYLEVADNSGARRVMCIKVLG--GS--HRRYARIGDLIKVTVKEAIPRGKVKKGQVMTAVVVRTRKGVRRPDGSLIKFDDNAAVILN-AQ-DAPIGTRIFGPVTRELRSEKFMKIISLAPEVL-MSRVAKAPVAIPAGTEIKL-DGKIIVVKGSKGSLSMDI-SEKVSIKEVEGTLVFAPN-ESDRQGWAMAGTFRALVNNMVTGCSQGFEKKLLLNGVGYRAKA--DGKS--LNLSLGFSHPVDYQLPEGVSAET--PS-VT-EVVLKGIDKQKVGQAAAEIRAFRP-PEPYKGK---GVRYADEL-VRRKEAKK---K--------MA-----------NLKDLYNTELRTKLKEELGLDNVMEVPRITKITLNMGVGEAL-GDKKVLDNAVRDMQQISGQKPVVTKARKSIAGFKVREDWPIGCKVTLRSDRMYEFLERLITIAIPRIRDFRGISPKSFDGRGNFAMGVTEQIIFPEIDYD-KVDTLRGMDITVT-T----T-A-RN-------------NDEGRALLK-AFNFPFKG----------------MELSIAKP-AA-AG-KVEVSDVTFAKEFNEDLVHQVVTAYLAAARQGTRAQKNRA-AVSGGGKKPWRQKGTGRARAGTSS---------SPIWRSGGVTFAAKP-QDHSQKVNKKMYRAALRSILSELAR-Q-----------D-RLVIV-EE-F-A-LEQPKTKALVAELAGL-G----L-------------Q--------G----ALIVSD--EVTENVYLASRNLHKVDVRDVQAVDPVSLI---SFDKVVM---TVSAVKQF--EEMLG--------------M-----T----IG------------------------LV---GRKSGMTRVF-TED-------GISI--PVTVIEVDPNRVTCVK--TEDNDG-------YSA--IQ--VT--TGA--RKAS----------R-V--AKS-EAGQF-AKAGVDAG-RGLWEFR-V-----N-SDE--A-P-E--VGAELTV-S-TFEVGQKVDVTGQSKGKGFQGGIKRWNFRM-QDATHGNS-ISH--RSNGSIGQCQTPGRVFKGKKMSGHMGAERVTVQTLEVVRV-DAE---------------RNLLLIKGAVPGA-PGGDVIVRPA--VK-V---------K---GA---------------------------------------MAIVKSKPTSPGRRHVVRVLTPD-LHKGAPYKALLEKKSKSGGRNNNGRITTRHIGGGHKQHYRVIDFKR-NKDG-IPAVIERLEYDPNRTANIALVLYADGERRYIIAPKKVSAGDEILSG-EAASIKAGNTLPLRNIPVGSVIHCIELKPGKGAQMARSAGTSAQLVAR-DGQYVTLRLRSGEMRKVLSDCRATLGEVSNSEHSLRKLGKAGASRWR------GVRPTVRGVAMNPVDHPHGGGEGRTS-GGRHPVSPWGTPTK-GYKTRK-NKRTNKLIV--RK--R--GAK------
Bacteria_Proteobacteria_Gammaproteobacteria_Thiotrichales_Thiotrichaceae_Thiothrix_flexilis_DSM_14609 ---------------------------MPRSLKK-GPFVDHHLMKKVETAVANNDRK-PIKTWSRRSMILPNMVGLTIAVHNGKQHIPVLINDNMVGHKLGEFALTRSYRGHV--A----DKK--S---------K---------------M---S--EE-----------Q-----V---K--HGLTGRVVSDKMDKSIVVLLERQVKHPLYGKFIKRSKKYHVHDEN--NECAVGDTVMFTECRPLSKTKHWTLVKIVER-AAD------------------MS------D----------------QRIRIRLKAFDHRLIDRSASEIVETAKRTGARVKGPIPLPTRIERHTILISPHVN-KDARDQYEIRTHKRLMDIIDPTDKTVDALMRLDLAAGVDVQIKLN--MSMSDPIADMLTRIRNGQRASKLKVSF-PASKQKTAVLNVLEAEGYVASHSTE-AN-DG-K-PTTTVVL--KYF--Q-G--KP--VI--SRLTRVSRPGLRIFRGKTQLPTVLGGYGIAIVSTSQGVMSDRAARAAGQGGEVICIVE-MGQKVHPTGIRLGIATDWRSKWYA-EGKDYANFLHKDLEVRAFLKAKLKEASVSRIRIERPA-KSAFITIHTARPGVVIGKKGEDIERLRADVA-K--M-L-D-LHV--N---N-VKLNIEEIRKPELDAQLVAESIASQLERRIMFRRAMKRAVSNAMK-LGALGIKVSVAGRLNGVEIARTEWYREGRVPL--HTLRADIDYATAEALTTYGIIGVKVWIYKGEV-FD-L------------EQ--KQS---NAGN------------------------------S--GNNN--NT------RK--KK-------------------------------------------MN---------K-------IRKNDRVVVVTGKD-KGRQSTVLQV-F-ANGKALVQGVNIAKKHQKPNPNLGI-QGGVIEKEMPIQISNLMVLNPSTNKGERVGFKILDDGKKVRVF---KSNGERVDA----------ME---------------VA--AHLRTARISPQKCRLVADQIRGEPVGKALQILAFS--------------------------SKKGAAIIKKVLESAIANA-EH-NEG--ADVD-ELSVKTIFVDQGPTMKRIQPRAKGRANRILKRTSHITIKVS--D-----------------------EKI-AK--K------G-----------------------------------M------DK-KLS-RIRRSK-RA----RAKM---RELR---VTRLCIHRTPRHIYAQII--APEGN-VVLASASTIDKEL-R-T-TLS-YT-GNVEAAAAVGKLVAQRAKEKGIESVAFDRSGFKY--HGRVQALADAAREAG---------L-----------------QF------------MLQPKRTKFRKQM--KG--RNR--GLALAGSKVSFGEFGLKTLERGRLTARQIESARRAINRYVRRGGKIWIRVFPDKPISKKPLEVRMGKGKGNVEYWVAQIQPGKVLYEIEGVAEEVAREAFRLAAAKLPMKTTFVSRQ--V--M--------MK--LNTLKPAAGSRKARTRVGRG--I-GSGL-GKTAGRGHKGQRSRAG-GFHKV-G--FEGGQMPLQRRL-P----K-VGFKSR--I---G-FRTAEVRLNELVQ----L--SD----S----IVTLEALIAANVIDA--R---SLQ----AKIILSGTVDKAYTIQG-VGVTKGAREAILAAGGKIEE------------------------------MIQMQSILQVADNSGARKVMCIKVLG--GS--HRRYANIGDVIKVSIKDANPRGRVKKGDVYNAVIVRTAKGVRRPDGSVIRFDSNAAVILN-NK-LEPLGTRIFGPVTRELRGERFMKIISLAPEVL-MSRIAKRGLDLPNGIQVTM-DKRVMTVKGAKGALTLDV-HDSVEVVIDGSHLSFRPS-EQAENGWAHAGTACALANNMIKGVSQGFERKLLLSGVGYRAQA--QGDK--LTLSLGFSHPVVHNMPAGITVET--PS-QT-EIIIRGVDKQKVGQVAAEVRAYRP-PEPYKGK---GVKYSDEQ-VLRKEAKK---K--------MT-----------RLQDYYRNTVVSELTNKFGYKNVMEVPKITKVTLNMGLGEAV-GDKKVIEHAVADMAKISGQKPVVTLSRKSIAGFKIRDNWPIGCMVTLRSDVMYEFIDRLVNVSIPRIRDFRGLNPRAFDGRGNFNMGVKEQIIFPEIDYD-KIDALRGMNITIT-T----T-A-KT-------------DEEGRALLA-AFKFPFRQ----------------MELQVLN-----GN-ALSVNDEVFGREFNEGLVHQTVVAYMAAARAGTKAQKTRS-EVSGGGAKPFRQKGTGRARAGTIR---------SPLWRTGGKIFAAKP-RDYTQKLNKKMYRAAMRSILSELVR-Q-----------E-RLIVV-AS-L-D-MAEPKTKLAVTELAKY-G----T-------------N--------D----VLFVTN--GDDANLLLATRNIPHCEVLSFAELNPVSLV---GHEKVVT---TETAIAKI--QEWLA--------------M-----A----IG------------------------LL---GRKIGMTRIY-GED-------GGAT--PVTVLEIAPNKVSQVK--TAESDG-------YEA--IQ--LS--LGE--KKAS----------R-V--TKA-QAGHF-AKASVPVG-TFVRESR-V---E-K-AS---E-Y-S--VGSELTV-T-YFQEGQKVDVAGVSKGKGFAGTIKRHNFRG-QDATHGNS-RSH--RVPGSIGQNQTPGRVFPGKKMSGHLGAVNTTVECLTVVRV-DAE---------------RNLLLVKGAVPGA-VNGNVVVKLS--VK-A------------------------------------------------------MALIKSKPTSAGRRAQVRLVNKD-LHKGEPFKPLLERKNKTGGRNNNGRITTRHVGGGSRQHYRLIDFKR-RKDD-IQGRVERLEYDPNRNANIALVLYADGERRYIIAPKGLNAGDPVVSG-QHAPIAVGNALPMRNIPVGSVVHCVEMKPGKGAQLARSAGTSAQIVAR-ENAHVTLRLRSGEMRKVPAECRATVGEVGNSEYGLIKLGKAGAKRWR------GIRPTVRGVAMNPVDHPHGGGEGRTS-GGRHPVTPWGVPTK-GYKTRS-SKRTDNMIV--RR--R--NKK------
Bacteria_Proteobacteria_Gammaproteobacteria_unclassified_Gammaproteobacteria_Candidatus_Ruthia_magnifica_str._Cm_Calyptogena_magnifica ---------------------------MARSLRK-GPFIDEHLIKKVLVAQEKNDRK-PIKTWSRRSVVVPEMIGLTIAVHNGRVHVPVSINENMIGHKLGEFAITRTFKGHS--G----DRK--V-------------------------M---S--E-----------KK-----V---E--RVLTGTVVSNNRNKTIAVLIERKVRHPIYKKYIKRSTKVHAHDEK--NKCALGDLVRVVEAKPFSKTKHWALLEVVEK-SVFVD----------------MS------N----------------QNIRIKLKAFDHRLIDKSALEIVETAKRTGASVRGPIPLPTKKERFTVLTSPHVN-KKARDQYELRTYVRLMDVISPTDKTVDALMKLDLAAGVDVAIKLN--MSMSDPIADMLTRIRNAQMVEKKEVNV-PASNLKSAIASVMQEEGYIKSFSVD--GIAA-S-KTLNIKL--KYY--D-N--KS--VI--EKLKRISKPSLRVYVSSSQMPSVMNGLGIVIVSTPKGVMTGQTAYEQNIGGEVLCSVY-MGQKVNPKGIRLGIVKDWDSKWYA-NSQDYSKYLLSDIKVRDYLFDKLTNASVSRIQIERLA-NNAKITIHTARPGIIIGKKGADIEQLKSIVS-K--M-M-G---I------P-VHINIEEIKKPELDARLVAENIAQQLEKRVMYRRAVKRVLGNTTR-LGAKGIKVMVNGRLNGAEIARSEWYREGRVPL--HTFRADVDYSSYGANTQYGVIGIKVWIFKGEI-LN-H----------KKGT--LDE---VARR------------------------------G--ATNQ--IA------QK--IK-------------------------------------------MK---------K-------IKLNDEVIIITGKN-KDSTGAVIKV-LD--SKVLVEGLNLAKKHVRSNPNAGV-TGGITEIEVPLAVSNVAIYNSATKKADRVGIR-TKDGIKERFF---KSNNEVIV------M----KE---------------VK--AIHKYAKTSAFKVRLVANQIRLKSVDEALNILSFS--------------------------NKKAAVLIKKVLNSAISNA-EH-NDG--LDID-ELFVASICIDEGSTMKRIRPRAKGKANRILKRTSHITVGVS--K--------------------------------------------------------------------------M------KK-KQA-RLRRAT-KF----RAKH---AQGS---TKRLCVHKTAQHIYAQII--SPCGT-KVLASASTLTAKL-K-------NG-GNVDAATKVGKEIAKAATSVKVIKVAFDRSGFKY--HGRVKALADAAREGG---------L-----------------DF------------MLQPKRTKFRKMM--KG--RNR--GLA-TGYKVSFGEIGLQAVSRCRMTARQIESARRAMTRHVKRQGKIWIRVFPDKPITKKPLEVRMGKGKGSVEYWVAQIKPGQMLFEMQGVDEIIIREAFALAAAKLPVKTTIIKRT--V--M------NVMQ--LNTLSPIQGEKQSRKRVGRG--I-GSGF-GKTCGRGHKGQKARSG-GFRKV-G--FEGGQMPLQRRL-P----K-VGFSSR--V---S-IVTSQVTLSEIDR----L--TE----T----DITIDALKAHNLITK--N---IKR----VKVILSGEIIKTVTLTG-IKTTKGAKLAIEAVKGLVNE------------------------------MIQMQTKLKVADNSGGVKAMCIKVLG--GS--KRRYANIGDVIKVSIKEAASRGKVKKGDVYDAVVVRTAHGVRRSDGSCIRFDNNAIVLLN-TK-LEPIGTRIFGPVTRELRSAQFMKIVSLAPEVL-MSRVAKSPITIPTGVEVTI-TSNLMSVKGRFGQLNMSI-HPCIVITNTNNKLSFDIK-KEQKKAWAQAGTARANTANLIQGVTEGWEKKLTLIGVGYRAKV--MERV--LNLTLGFSHPINYKLPEGITVEA--PS-QT-EIIIKGMDKQKVGQVAAEIRAYHP-PEPYKGK---GVCYIDEQ-VVRKEAKK---K--------MS-----------RLQEQYKNEILPALQKELDMSNPMQVPKIEKITINMGLGSAL-GDKKVLQSALKEMSLISGQKPLICNARKSVASFKLREGNPIGCKVTLRKERMYEFLDRLINIAIPRIRDFRGFKATAFDGRGNYNMGITEQITFAEIDFE-KVTRILGMDIAIT-T----T-A-KS-------------DEEAKKLLV-MFKFPFKG----------------MKFKVLNITNKSS--TIEVADTVFARGFNQALVHQVTTAYMSGGRQGSKAQKNRS-TVSGGSKRPWAQKGTGRARAGTTR---------GPIWRSGGVTFSAAP-RGYAQKVNKKMYKGAISVIFSELAR-S-----------E-RLKVV-SE-F-N-IKEIKTKNITALLKAL-N----V-------------K--------D----VLLMTD--ELDENLYLSSRNLYHVGVCDIQSIDPVSLI---GYDNVVV---TEIALKKI--EAML---------------M-----A----MG------------------------LV---GQKIGMTRLI-SDD-------GSIT--PVSVIKIELNRIVQTK--TVDTNG-------YSA--IQ--VT--TGV--KVNK----------K-V--PAA-IKGHY-AKTSQEIG-LGLWEFR-V---E-A-DEI-T-------DATSVDI-S-LFSAGHYVNVVGRSKGKGFQGGVKRHNFQM-QDATHGNS-ISH--RAIGSTGQCQEPGRVFKGKKMAGHMGNEQVTQECLKIVKV-DSE---------------RNIIFVKGSIPGA-TKGFVKISLS--SKKINQEVSKIQNQ---ATNEV-V-LN-------------------------------MAQVKRKPTSPGRRFVVSIVDKE-LHKGASYAPLTQSKNRISGRNNVGRITTRHKGGGHKRRYRIIDFKR-NKDD-ITARVERLEYDPNRSANIALVLYTDGERRYIIAPHGLSVGYTIVSG-NSVAIQAGNVMPLSNIPLGGVVHCIELKPMKGAQIARSAGAFAQLIAK-EGNYVTLRLRSGEVRKVLADCRATIGEVSRSEHSLKKLGKAGATRWR------GVRPTVRGVVMNPVDHPHGGGEGKTS-GGRHPVSPWGTPTK-GYKTRS-NKRTDKLIL--RH--R--NKG------
Bacteria_Synergistetes_Synergistia_Synergistales_Synergistaceae_Aminiphilus_circumscriptus_DSM_16581 ---------------------------MARSLKK-GPFVDLKLSKRIDEMNKSGKKR-VLKTWSRRSTILPNMVGHTIAVHNGKTHIPVYVSENMVGHKLGEFAPTRRFGGHA--G---QERS--SK--------V-K-------------M---E--E------------N---VSR---G--KTRVGIVVSDKMQKTVVVRVDRMAQHPLYDKPVIRAKKYMAHDEE--NVCGKGDKVLIRECRPLSRHKRWTVAEVIEK-APVLLD---QPVRGEA-----MT-----------------------KRIRIKLKAFDHRVLDTSAVQIAETAVRSGAKVAGPIPLPTEFEKFTVLKSPHKD-KDAREQFEIRTHKRLIDILEPTQKTMDALMQLNLPSGVDIQIKL---MYVNDPIADMLTRIRNANMVYLDVVDM-PLSRVKAAIAKILKEEGYIRNYKVI-ND-KKPF-QVLRVFM--QY-GPN-R--EH--VV--QGIKRISKPGRRVYAGSKELPKVMGGLGMAVVSTSQGLMTDAEARKRGLGGEILCNVW-MGQKIHPVGYRIGVIRDWESRWYA-DK-AYAKNLHEDLKLREWIKDRWKHAGVSRVEIERIG-NVMRFTVWTARPGVVIGKGGQEIQNVREDLQ-K--L-T-G------A---R-VMINVQEIKHPDTDAQVVAEGVASALERRISFRRAMKQAIFRAMK-SGAKGIKIQCSGRLGGAEIARTEWYLEGQLPL--STLRADIDYGLAVARTIYGVIGVKVWIYKADA-ARKR---VAAQT-----Q---AD----------------------ER-------------G--------------------------------------------M-----------S------K-M----------R-------IRKGDRVRVISGKY-KGVEGKVLRR-FPDRDALLVEGVNIVTKHVRPT-QKSP-KGGIVKQEAPIYACKVMLVCPACGKNTRVGRAFLESGKKVRVC---KQCNEIMDKV---------ME---------------AR--AEARQVRISPLKVRQVMQLVHGKSVDKALLALRFT--------------------------PKKAARIVEKVLKSAVANA-DH-NFG--MDVD-KLFVVKAVADQGPVMRRFRPVSMGRAHPYRHRTSHITVVVA--E-----------------------R--------------------------------------------------MIK--KRSR-NEM-RKIRHE-RL----RRTL-----SGTADKPRLAVFRSEKHIFAQLI--DDDAG-HTLAAASTVEPAM-K-A-SLS-ST-GNAEAAKAVGKAIAERAISKGIKAVVFDRGGHMF--HGRVKALAEAAREAG---------L-----------------EF------------MLSPKRVKYRKPF--RS--PLR--GVTKGGEYVAFGDFGLQALEGAWITARQIEAARVAISRKMRKGGKIWIRIFPDVALTRKPLETRMGKGKGSPEYWVAPVKRGRIMFEIAGVPRDVAEAAFHTAAHKFPIKVRLVARE-GL-GGE-------MQ--LHELRSAPGAKRSRKRIGQG--I-GSGL-GKTAGKGHKGQKARKS-GGVRP-G--FEGGQMPLTRRI-P----K-RGFNNARFA---K-QYQI-VNLQFIER----F-ETG----A----VIDAVALQGAGLVRK-C-----DE--P-VKILGKGDLTKAFTIHAQ-AFSAQAVKKLEAAGGKAEVI-----------------------------MIQLRTMLNVADNTGAKKIMCIQVLG--GS--KRRFGSIGDIIVASVKEAIPNSNTEKGKVVKAVVVRTKKEVRRRDGSYVRFDDNAAVIID-NN-GDPKGTRIFGPVARELREKRYMRIVSLAPEVV-MSRIGRKPIKVPKGVSIIQ-NEDRLTVKGPKGELSLDI-HPEITLSIEDGVLTVT-RADDEKKTRALHGMTRALVSNMVEGVSQGFQKVLEIIGVGYRAQM--KGTT--LVLSLGYSHPIEFDPPAGIEIAT--DG-PT-KIFVRGIDRQVVGQVASVIRGYRP-PEPYKGK---GIRYAGEY-VIRKAGKS-GGK--------MI----------PRLQEKYSTEIVPRLRQKFNYKNVMEVPRLEKVVVNIGVNEAK-QDMKFMNVAMEELTTITGQRPLLKRAKKSVAGFKVREGMPVACCVTLRGAKMWEFLDRLITLALPRIKDFQGVSRKGFDGRGNYNLGLREQLIFPEIDYD-KVIRIRGMNITIT-T----T-A-RT-------------DEEGQTLLA-EIGFPFSR----------M-----PNVKLVNFKGDVLG-EEQVADVVFAAPVHVPAMHQVVVAHLANSRVGTANTKDRS-DVRGGGKKPYRQKHTGRARQGSLT---------SPLHVGGGVAHGPHP-RDYSQKVNKKVRRLALRSALTLKVK-D-----------S-RMLLL-EN-P-V-LEAPRTKSVVEFLRQV-G---AE-------------R--------K----PLFVIH--ETNVNLYKSAGAVPGAKVMHVDSINVYDIL---HHQHLIV---TPEAVRKI--EEVFGR-------------MS----M-----G------------------------IL---GRKLGMTQVF-DEA-------GKAV--AVTVIEAGPCPVVAVC--TPERQG-------YAA--VQ--LG--FGE--RKKH----------K-V--TKP-QKGYF-DKAGVEPV-RWLREFR-V---A-D-SA---A-Y-S--VGQTVTV-E-LFQAGEKVKVTGRSKGKGFAGTVKRFNFNR-CPQGHGAS-KVH--RKPGSSGANSYPGHIFKGKTMPGHMGDERVTVNNLAVFAV-DPE---------------NNLLLIKGAVPGA-RNGLVLVRKL--GS--------------------------------------------------------MAIKKFKPTSPGRRFMTVSTYEE-ITKTTPEKRLVESLKKSGGRNNLGRITMRHRGGGNKRKYRIVDFKR-NNVG-IPGKVAAVEYDPNRSARIALIFFADGDKRYILAPSGISVGDMVMSG-PDADIKPGNAMKLKDMPVGTFIHNVELQPGRGGVLVRSAGTSAQLMAK-EGKYAYVRMPSGELRLILQECMATIGQVGNEEHENLSDGKAGKTRWL------GKRPYVRGMVMNPVDHPLGGGEGKTK-GNKHPVSPWGTPAK-GYRTRK-RKPSDKHIV--RR--R--HQK------
Bacteria_Synergistetes_Synergistia_Synergistales_Synergistaceae_Aminobacterium_colombiense_DSM_12261 ---------------------------MARSTKK-GPYVDLKLLRRIEEMNVSGNKK-VLKTWSRRSTIVPAMIGHTIAVHNGRIHVPIYVSENMVGHKLGEFAPTRKSARHA--G---QERS--SR--------I-R-------------M------E------------R----TH---R--KRRVGTVVSEKMDKTIVVRVIRHDIHPLYGKRIVKATKYMAHDPE--NTCRIGDLVSIAETRPVSRRKCWILEKVIQR-APVFDRAA-DELAEEE-----MA-----------------------KKIRIRLKAFDHRVLDSSASQIAETAERSGAKVSGPIPLPTEINKYTILKSPHKD-KDAREQFEMRTHKRLIDIVNPTQKTMDALMQLNLPSGVDIQIKL---MYVTDPIADMLTRIRNANVVYHESVDV-PHSNVKLSIAKILKEEGYIRNYKVI-ND-KKPY-AVVRVFL--NY-GPN-K--ER--VI--QGLRRISKPGRRIYVGKDNLPKVMGGLGIAVISTSQGLKTDTEASQLGLGGEVVCYVW-MGQKVHPVGYRLGVVTEWESKWYA-NK-DYAKKLHEDLKLRKWIMDRWAHAGISRVDIERVG-NVIRFSIWTSRPGVVIGRGGSEIQVVKDELQ-K--Q-T-G------S---K-IMINVQEIKNPDLVAQLVSESVSSALERRVSFRRAMKQAIFRAMK-AGAKGIKVQCAGRLGGAEIARTEWYNEGQLPL--STIRADIDYGFYEAKTMYGIIGVKVWIFRDKE----N---ERAQPR----P---SR----------------------KR-------------G--------------------------------------------M-----------S------K-I----------R-------VKKGDFVKVISGKD-KGKEGKVLRN-IPKEGKVVVEGVNMVTRHVKPS-QKNP-QAGIVKQEAPLYAAKVMLVCPACGKATRVGRAYLESGQKVRVC---KECGEIVDKV---------ME---------------AR--ALAKQVRISPYKVRRILPLIRGKKVDEAMMILKYS--------------------------PQKAAGIVSKVLQSAVANA-EH-NYG--MDTD-KLRVVKATADQGPRMKRFRPVSMGRAHPYQHRTSHVTIIVA--E-----------------------R--------------------------------------------------MKT--K-SR-NDM-RIIRHR-RL----RKNV-----SGTPERPRMAVYHSLSHIYVQIV--DDMAG-HTLVSASTLDKSL-R-D-TLA-GT-CNIGAAVAVGKLVAERALEKGISTVVFDRGGHMY--HGKVKALADAAREAG---------L-----------------KF------------MLMPKRVKYRKPF--RR--PLR--GMAKGGATVAFGDYGLQAQDCAWITARQIEATRVAISRKMKKGGKIWIRIFPDHPFTKKPLETRMGKGKGTPEFWVAPVKRGRILFEVAGVSREVVEEAFRTASHKLPVKVKIVARE-GL-GGE-------MN--LHDLRPASGSRRKAKRLGQG--H-GSGT-GKTAGKGNKGQKSRAG-GGVRP-G--FEGGQMPITRRV-P----K-RGFNNARFA---K-NYQI-INLEEIAR----F-ENG----S----VVGVEEFYKAGLIQN-L-----TT--P-VKILARGEISQGLTIKAQ-AFSAQAAEKIVAAGGKAEVI-----------------------------MIQLRTVLNVADNSGAKSLMCIQVLG--GS--GRRYGTIGDVIVASVKEAIPNSNIAKGSVVKAVIVRTKKELRRSDGSYVRFDDNAAVIID-NN-GDPKGTRIFGPVGRELRAKKYMRILSLAPEVV-MSRIGRKPIPLAKGATVTI-KDDKVIVKGPKGELCSDL-VPGITVSVEDSGIVVE-RENDEKQTRAFHGMVRALIANMVTGVTEGFVKNLEIVGVGYRAQM--QGSK--LILNVGYSNPIEYEPPKGVEIAT--ES-PI-KISVKGIDRQLVGQVAAIIREFRS-PEPYKGK---GIRYAGEY-IIRKAGKA-SAK--------MN----------PRFIDKYKNEVVPHLKEEFSYSNVMEVPRIVKVVVNVGVGEAK-TDTKYMDSAIAELRAITGQQPLMKRAKKSIAGFKLRQGMPVGCKVTLRGARMWEFLDRLISLALPTIKDFQGVSRKGFDGRGNYNLGLREQLIFPEVDYD-DVIRTRGMNVSIV-T----T-A-KT-------------DEEAFALLK-ELGMPFSSR---------M-----PTVKLVSFQGEQVS-DLQLSDSVFAAPIHVPAMHQVVVAQLANLRQGTHSCKGRG-EVRGGGRKPWRQKHTGRARHGSTR---------SPIWVGGGVAHGPSP-RDYSQKVNKKVRRLALRSALSLKVR-D-----------N-LLTVV-DH-I-D-LDTPSTKEMLGFIDKM-----GV-------------K--------K----PLIVLH--EPNDAVSKSVRNIPDARAINVGNINVYDLL---NYQNLIL---TQEAVARI--EEVYSI-------------MS----I-----G------------------------IL---GRKLGMTQIY-NEA-------GQAV--PVTVIQAGPCPVVSLK--TPEKNG-------YSA--VQ--LG--FGE--IKPH----------K-L--TKP-VKGQF-DKASVEPQ-RYLREFR-L---D-N-VK---G-Y-E--VGQAITV-S-LFEEGEKINVVGMSKGKGFAGVMKRFNFGG-TFATHGVS-KTH--RHGGSSGASSYPGKIFKGKAMPGRMGGERVTVKNLTVVAV-DTD---------------NNLLLVKGAVPGA-KNDIVTVFKQ--D---------------------------------------------------------MSIKEFKPYTPGRRAMSSQSFDE-VTKSEPERALTTALKKAGGRNNLGRITMRHRGGGMKRLYRIIDFKR-DKIG-VPGKVAAIEYDPNRSARIALIHYLDGEKRYILAPADLSVGDMVVAG-PESDIKPGNALKLKDMPVGTVVHNIELEPGCGGKAVRSAGTSAQLMAK-EGKYAYIRMPSGELRLVLNECMATVGQVGNVEHENISLGKAGKTRLL------GRRPKVRGVVMNPVDHPLGGGEGRSK-SHKHPVSPWGTLAK-GYRTRK-NKPSDRLIV--RR--R--YAK------
Bacteria_Synergistetes_Synergistia_Synergistales_Synergistaceae_Anaerobaculum_mobile_NGA_DSM_13181 ---------------------------MPRSVKK-GPYVDSKLLKRIEEMNATGTKR-VIKTWSRRSTIVPGMIGHTIAVHNGRTHIPIYISENMVGHKLGEFAPTRKFGGHA--G---QERA--TK--------V-R-------------M---E--E------------R---KAQ---R--KVRRGIVVSNKMDKTVVVRVDRMAKHALYDKPVLKSKKFMAHDEE--NACSIGDKVLIEETRPLSKRKRWKVVKILER-APLME----TESIEEE-----MA-----------------------QNIRIKLKAFDHRVLDASALQIADTAKRTGAKVSGPIPLPTVINKYTVLKSPHKD-KDAREQFEVRTHKRLIDIIDPTQKTMEALMQLNLPSGVDIQIQL---MYVTDPIADMLTRIRNANMAYHEIVDI-PMSNMKHRIARVLKDEGYIKNFKVI-SD-GKPY-QILRIYL--NY-GPN-R--ER--VI--QGLRRVSKPGRRIYVNSRDLPKVMGGLGIAIISTSSGLMTDVEARKKGLGGEVLCYVW-MGQKVHPVGYRLGVVRDWESRWYA-DK-NFARQLHEDIKLRKWIKERWGHAGISSVEIERIG-NVIRFTIWTARPGVVIGKGGSEIQEVRDELQ-K--M-T-G------S---R-VMINVQEIKNPDRNAQIVAEGIASALERRVSFRRAMKQGIFRAMK-AGALGIKTQCSGRLGGAEIARREWYLEGRLPL--STLRADIDYGFAEAKTMYGVIGVKVWIYNGDV-LPS-----TQKPQ--DEV---TG----------------------ER-------------R--------------------------------------------M-----------T------K-M----------R-------IKKGDLVRVISGKD-KGKEGKVLRR-IPSEGMLLVEGVNVVAKHTRPS-QKNP-QGGIMRQEAPIHADKVMLVCPACGKATRVSRAFLEDGRKVRLC---KKCGEIVDKL---------ME---------------VR--AVSKQVRISPFKARQVLSLIRGKKAGEALLILRYC--------------------------PKKAARYIEKTLNSAIANA-DH-NFG--LSVD-ELYVVKAVADEGPTLKRFKPVSMGRAHPFNHRTCHITIVVA--E-----------------------GK--EV---------------------------------------------MIK--HKSR-NEM-RLLRHE-RI----RKRI-----YGTSDKPRLCVFRSLKHIYAQVI--DDERG-HTLVSASTLDKEL-K-P-LQL-ST-GSVAAAKAVGELVAKRALELGIKEVVFDRGGHAY--HGKVKALADAAREAG---------L-----------------KL------------MLMPKRVKYRKPF--RR--PLR--GRTKGGATVAFGDYGLQALENVWLTARQIEAARVAITRKMKKGGKLWIRIFPDVAYTKKPLETRMGKGKGAPEFWVAPVKRGRVLFEVAGVPREVMEEAFRSAAHKLPIKVRVIERE-EL-GGEA------MR--IHDLRAPMGAKKDPKRIGRG--K-GSGH-GGTATRGHKGQKSRTG-ASIPA-S--FEGGQMPLVRRI-P----K-RGFNNARFA---K-AYQY-INVSALER----F-EPG----S----TVGPEQMREAGLIGD-A-----FT--P-VKVLGNGEMTIPLTVKAH-MFSASAKSKIESAGGRAEVI-----------------------------MIQLHTMLNVADNSGAKKIRCIQVMG--GS--YRRYGTIGDVIVASVKEAIPNSNIKKGDVVRAVIVRVRKELRRRDGSYVRFDDNAAVIID-NQ-GNPRGTRIFGPVARELRDRGYTRIVSLAPEVV-MSRIGRKPIPIPKGVSVTL-SGRTVKVKGPKGELSFEL-LPNIDVELTDEHIKVT-RREDDKKTRAFHGLTRAMLNNLVTGVTTGFEKDLEIVGVGYRAQM--QGQK--LVLNLGYSNPVEYVPPKGITVTT--DG-PT-KIKVSGIDKQTVGQVAAIIRSFRA-PEPYKGK---GIRYVGEV-VKRKTGKA-SAK--------MV----------PRLLEKYRNEVVPRMIKEFNYKNVMQVPRIEKVVVNIGVSEAK-QDIKYLDAAMNELATITGQRPVLKRARKSVAGFKVRKGMPVACCVTLRGPKMWEFLDRLISLALPRIKDFQGISRKGLDGRGNYNLGLREQLIFPEIDYD-SVARIRGMNVSIT-T----T-A-KT-------------DEEAYGLLK-ELGMPFRQ----------M-----PTVDVIGIDGQKVG-EVALADEVFASRIHVPAMHQVVVAYLAAQRQGTHSTKTRG-EVRGGGRKPWRQKHTGRARQGSIR---------SPLWIKGGVAHGPKP-RSYDQKVNKKVRRLAMRSALSLKLK-E-----------N-KLLLV-EG-I-E-SLSYKTKDMCAFLANV-N---AQ-------------D--------K----PLMVIH--ESMPSVYMASQNIPGMKVLHVDGINVYEIL---NHEHLIL---TKDAAQRL--EEVCSA-------------MS----L-----G------------------------IL---GLKVGMTQIY-DDQ-------GIAI--PVTVVEAGPCTVVALR--RPEIEK-------YTA--LV--LG--FGK--VKPS----------R-L--NKP-LQGVF-KSAGVEPK-RWLREFR-V---D-D-VA---G-F-E--VGQTIDV-S-IFEVGEVVDVTGTSKGKGYAGVMKRHGFGG-GPASHGAS-LFH--RRSGSSGANSFPSHVFKGKTMPGRMGNERVTVKNLSIVAI-DKE---------------NNLLLIKGAIPGP-RNGLVVVRKK--EG--------------------------------------------------------MGIKKYKPTTPGRRQMAVSDFSD-ITRDEAEKSLVVSLKKSAGRNNFGRITANHRGGGHKRLYRVIDFKR-DKFG-VPGKVAAIEYDPNRSSRIALIHYLDGEKRYILAPVGLNVGDTVMAG-EGADIKPGNALKLRDIPVGTFVHNVELQPGRGGVMARSAGAQVQIMAK-EGKYVLLRMPSGEIRYVLQDCMATVGQVGNVEHENEVHGKAGRKRWL------GRKPRTRPIAMNPVDHPLGGGEGRTK-SNKHPVSATGVPAK-GYKTRRPKKASSKYIV--RR--R--NAS------
Bacteria_Synergistetes_Synergistia_Synergistales_Synergistaceae_Dethiosulfovibrio_peptidovorans_SEBR_4207_DSM_11002 ---------------------------MARSAKK-GPFVEQKLLSRVETLNESGEKK-VVKTWSRASMIVPAMIGHTIAIHNGRIHIPIYISENMVGHKLGEFAPTRKFGGHA--G---QERR--SG--------V-R-------------M------E------------R----TH---R--KTRVGTVVSDKMEKSISVQVIRHAMHPLYGKRIIKSKKFIVHDEE--NSCRIGDRVLIGEERPLSKTKRWSVVRIIER-APVLGDST-TESKEEA-----MS-----------------------KKIRIRLKAFDHKVLDTSAAQIAETADRSGARVSGPIPLPTEVNKFCILKSPHVD-KDAREQFEMRTHKRLIDIIDPNQKTMDALMQLNLPSGVDIQIKL---MYVNDPIADMLTRIRNANMVYHDSLDI-PISKTKLSIAKILKGEGYIKNYKVI-ND-KKPY-GILRVFL--SY-GPN-R--ER--VI--QGLRRISKPGRRMYVGKDKLPKVMGGLGIAIISTSSGLKTDAEARTSGSGGEVVCYIW-MGQKVHPVGYRVGVIRDWESRWFA-DK-NYAKNLHEDLKLRDWIKARWDGASISKVEIERVG-KVIRFSIWTARPGVVIGKGGSEIQKVKEELQ-A--M-T-G------S---K-VMINVQEIKNPEVEAQLVAENVAAALEHRVSFRRAMKQSIFRTMK-AGGKGIKIQCAGRLGGAEIARTEWYNEGQLPL--STLRADIDYGLAEAKTMYGVIGVKVWIYRDEK-AINA---PR-QPR----R---GR----------------------RD-------------GG--RS---------------------------------------M-----------N-------------------R-------LKKGDRVRVISGKD-KGKEGKVLKV-LKSKDRVVVEGVNMASKHAKPS-QKSP-QGGIVKQENPIYACKVMLVCPTTGKPTRVGHAFLEDGRKVRVA---KVSGEIVDQI---------ME---------------AR--ARAKQVRVSPFKVRQVLPLIRGKKVGDALVVLRYT--------------------------PKKAAKVIEKVLKSAVANA-EH-NYG--LDID-KLVVVEAFADQGPSMKRFRPVSMGRAHPYRHRTSHITVSVA--E-----------------------R--------------------------------------------------MIK--IKGR-NRM-RVVRHL-RL----RRKL-----KGTSERPRMSVFRSLNEIYVQII--DDTVG-RTLASASTLDKAL-K-A-ELQ-VH-GTVDAAKAVGELVARRALDKGISEVVFDRGGHMY--HGRVKALAEAAREAG---------L-----------------KL------------MLMPKRTKWRRPH--RE--KLK--GDTKGGAYVAFGEYGLQALECGYITARQIEATRIAITRKLRKGGKVWIRIFPDVAYTKKPLETRMGKGKGSPEFWVAPVKRGRIMFEVAGVSREIVERAFRTASYKLPIKVRLVARE-GL-GGE-------MK--LNDLHPAPGTKRKPKRVGCG--A-GCGS-GKTSGRGHKGQKSRSG-GGVRP-G--FEGGQMPLVRRT-P----K-RGFNNARFG---T-SYQV-VNLDLLER----F-ESG----S----VITATELAAKRLISD-E-----KG--L-VKVLAKGDISKALTVKVN-AFSAEAIKKIEAAGGKAEVI-----------------------------MIQLRTVLNVADNSGAKKIMCIQVVG--GS--RRRWGNVGDVIVASVKEAIPNSNIPKGKVVKAVIVRTKKEHRRVDGSYVRFDDNAAVIID-NN-GDPRGTRIFGPVARELRARKYMRILSLAPEVV-MSRIGLKPVTLPSGTTVSV-ANDKIVVKGAKGELSMPT-IQDISVEVSDGIVKVA-RANELKKTKSAHGMVRAMIQNMVTGVTDGYEIKLEIVGVGYRAQM--QGSN--LQLSLGFSHPVIHEAPEGIEFAT--DG-PT-KLSVKGIDKQLVGQTAAIIRGYRP-PEPYKGK---GIRYEGEH-IIRKAGKA-GAK--------MK----------PRMLEKYQGEAAPALHKEFGYSNPMEIPRLVKIVINIGVGEGK-QDAKYVNAAMSELATIAGQRPMMKRAKKSIAGFKLREGVPVGCSVTLRGSRMWEFLDRLVSVVLPRIKDFRGISGKAFDGRGNYNLGLKEQIIFPEIDYD-KIMVSKGMNITFV-S----T-A-NT-------------DEEGLALLS-KLGMPFAR----------M-----PSIKLVTITGESTG-ELSLSGNVFDVPLHVPAMHQVVVAQLANRRQGTHCTKGRG-DVRGGGKKPWRQKHTGRARHGSSR---------SPIWVGGGVTHGPKP-RNYRQKVNKKVRRLAICSALSQKIR-D-----------A-QLMGF-EA-F-S-MEKPSTKIMKGLFQSL-----GV-------------E--------K----PLVIVD--HRDENISMSTRNIPGADVLHVDSINVYDLL---KHGHVFI---SAGAVKKL--EEVYA--------------MS----L-----G------------------------IL---GQKLGMTQIY-NEN-------GQAV--PVTVVEAGPCPVLAVR--TEEKNG-------YDA--IL--LG--FGK--VKPR----------K-V--TKP-LKGFF-DKAQSEAK-RWLKEFR-I---S-N-AS---D-Y-E--VGNAVDV-T-IFEAGEKVDATGVSKGKGFAGVIKRYNFGG-APASHGVS-KTH--RKPNSSGASSYPSHVFKGKTMPGQLGNEQVTVKNLTVVAV-DVE---------------NNLVLVKGAIPGA-KNGLVLLHKK--G---------------------------------------------------------MGIKKYNPTTPGRRFMSIQTYEE-VTKSEPERSLLAPIAKKGGRNNNGRITMRHRGGGNAKRYRIIDFKR-NKIG-VPGKVATVEYDPNRSARIALIHYADGEKRYILCPVGLQVGMTIMAG-PEADITPGNALKLSDIPVGTMIHNIELEPGRGGVMVRSAGTTAQLMAK-EGKYAFVRMPSGELRLVLLECMATVGQVGNTEHENASIGKAGKTRWL------GRKPHVRAMVMNPVDHPMGGGEGRSK-SHKHPVSPWGTPAK-GYRTRR-KKPSDKFIV--RR--R--FAK------
Bacteria_Synergistetes_Synergistia_Synergistales_Synergistaceae_Jonquetella_anthropi_E3_33_E1 ---------------------------MARSAKK-GPFVEVRLIKRVEAMNESGTKK-VIKTWSRASMVVPPMIGHTIAVHNGRTHVPVYVSENMVGHKLGEFAPTRRFGGHA--G---QERK--AA--------P-TPSN----------M------E------------K----AH---H--KVKVGVVESDKMEKSVSVRVTRHAMHPVYGKRMVTSKKFVAHDES--NDCHVGDRVLIEECRPLSRTKHWKVVRVIER-ALALDGEE-KEEA-----M--ST-----------------------KNIRIRLKAFDHRVIDASAAQIADAAVRSGAKVAGPIPLPTNVKKFCVLRSPHAN-KDAREHFEMRTHKRLIDIMDPTQKTMEALMQLNLPSGVDIQIKL---MYVNDPIADMLTRIRNANTVRHESVDV-PISKMKLAIAKILKSEGFIRNYKVI-ND-KKNY-GTLKIFL--SY-GPN-R--ER--VT--QGLTRVSKPGRRIYVGRDKLPRVMGGLGIAIISTSQGLKTDAEARVLGLGGEVICHVW-MGQKVHPIGYRIGVIRDWESKWYA-SK-NYHESLHQDLKLREWIKSRWEGSGISRVEIERVG-KIMRFTIWTARPGVVIGKQGAEINKLKEDLQ-A--K-T-G------T---R-VMINVQEIKNPEVDAQLVAENVSSALENRISFRRAMKQGLFRTMR-AGGLGIKIQCSGRLGGAEIARTEWYNEGRLPL--STLRADVDYGLSVAKTMYGTIGVKVWIYRDEK-AINA---PR-QPR----R---GR----------------------KE-------------GG--RS---------------------------------------M-----------S------G-L----------R-------LKKGDRVKVLSGKD-KGKEGKILTC-YPDKNKIIVEGVAVVSRHTKSS-QANP-QGGIVKRESAIDASKVMLVDPNTGKPTRVGYRFLSDGRKVRVA---KASGEAIDQL---------MQ---------------AK--AIARSVRISPFKVRQVLPLIRGKGVSAAITALHYS--------------------------PKKAARLVEKVLKSAVANA-AN-NLS--LDVD-TLKVVEATADQGPVMKRFNPVSMGRAHAYVHRTCHIAVTVA--E--------------------------------------------------------------------------MNK-QK-SR-NAM-RLLRHS-RL----RRRL-----SGTAAKPRLSVFRSLKEIYAQVI--DDTVG-HTLCSASTLDKGL-R-D-AL--TG-GHCAAAAEVGKLVAQRAIDKGISEVVFDRGGHAY--HGRVAALAEAAREAG---------L-----------------KL------------MLMPKRTKYRKAY--RK--NLV--GECKGGDYVAFGEYGLQAEECAYITARQIEATRVAINRKLRKGGRLWIRIFPDVPFTKKPLETRMGKGKGAPEFWVSAVRRGRILFEVGGVPLDVAETAFRTASHKLPIRVRLVTRD-TL-DGE-----------------------------------------------------------------------MPMVRRI-P----K-RGFNNYNFA---K-VYQI-ANLGAIAE-I--F-NAG----A----TITVNELFAFGLVRS-ML--------P-VKILASGELDKPLVIKAS-AFSAAAREKITAAGGTAEVI-----------------------------MIQLNTVLNVADNSGAKRVKCIQVLG--GS--KRRYATVGDVIVCAVKEAIANSQVAKGKVVKAVVVRTKKETRRLDGSYVRFDDNAAVIID-AN-GDPRGTRIFGPVARELRAKKYMRIISLAPEVV-MSKIGRKPVVLPKGVSAEI-KNGTITVKHDKNVLSMPL-VDDIEVEIADGHISVS-RANDEKPTKALHGMVRAMLHNMVVGVSEGYTKVLEIQGVGYRAAM--QGKN--LVLNLGFSHPVEITPPEGITFAV--DG-NT-TIFVKGIDKQVVGQIASEIRSWRA-PEPYKGK---GIRYRGEY-VRRKAGKT-GSN----------------------MQEKYTAEVVPFLQKEFSYSNVNCIPQIKKVVINIGVGDGK-SDAKFIDAAANELGIISGQKAQVRRAKKSIAGFKLREGAPVGCFVTLRGVRMWEFLDRLLNVTLPRIKDFQGVSRTAFDGRGNYNLGLKEQLIFSEINYD-KVISVRGMNISIV-T----S-A-KT-------------DEEAMALLA-KLGMPFAR----------M-----PVIKILNFAGEVVG-DLELSDAVFGVPFHSSAIHQVVVAQQANARQGTACAKDRG-EVRGGGRKPWRQKHTGRARAGSIR---------SPLWAGGGVVHGPKP-RDYFLKVNKKVRALAMRSALSVRAG-E-----------S-RLFAV-EG-F-S-LEAPSTKKMLSFLAAV-----GA-------------R--------K----PLIVLD--SRNENVIRSAANIQGVKVLHMDSINVLDLV---RHDGLVA---TTAVLKRL--EEVYAR--------------M----I-----G------------------------IL---GQKVGMTRVY-SEE-------GRAI--PVTVIAAGPCPVVDLR--TPEKNG-------YSA--VL--LG--FSE--RKPQ----------R-V--SKP-LAGTF-KRAGVTPC-RWLREFR-V---A-D-SG---K-W-E--IGGTVNV-S-LFQAGEAVDVTGTSKGKGTAGVIKRYGFGG-APASHGVS-KTH--RKPNSSGASSYPSRVFKGKRMPGRMGNERVTVKNLTVVAI-DVE---------------NNLLLVKGAVPGA-KNGLVLVHKQ--G---------------------------------------------------------MPIKKFKPVTAGRRHMEILSSEG-ITKSTPEKSLLCGAIKSGGRNNSGRTTARFIGGGHARRYRVVDFKR-DKIG-IPGRVAAIEYDPNRSARLALIFYADGEKRYILCPNLLKVGDTVLAG-KGADIQPGNSMKLADIPVGTNVHNLEVMPGRGGKLVRSAGATAQLMAK-EGKYAYLRMPSGELRLILLECTATIGQVGNLEHENAMAGKAGRTRWL------GKRPHVRAMVQNPCDHPMGGGEGRSK-SNTHPVSPWGTPAK-GYRTRK-KKPTDRLII--RR--R---AK------
Bacteria_Synergistetes_Synergistia_Synergistales_Synergistaceae_Thermovirga_lienii_Cas60314_DSM_17291 ---------------------------MARSTKK-GPFVDQKLLRKIEMMNAEGKKR-VIKTWSRRSTIVPDMIGHTIAVHNGRTHIPIFISENMVGHKLGEFAPTRKFGGHA--G---QERS--TK--------V-R--------------------M------------S---STR---R--KNKVGIVVSDKMQKTVVVRVDRMAKHPLYGKAVLRSKKFMAHDED--FNCKVGDKVRIEETRPLSRHKRWKVVEVIER-APILG----TEVGKEA-----MA-----------------------KKIRIKLKAFDHRALDASAQQIAETAQRTGAKVSGPIPLPTEINRFTVLKSPHKD-KDAREQFEMRTHKRLIDIIEPNQKTMESLMQLNLPSGVDIQIKL---MYVTDPIADMLARIRNANMVYHESVDM-PVSKVKLAIAKILKEEGYIKNYRVI-ND-KLPY-GVLKLYL--NY-GPN-K--ER--VI--QGLRRISKPGRRIYVKKDELPRVMSGLGTAIISTSQGMMTDSQARKLGLGGEVVCYIW-MGQKVHPIGFRIGVVKEWESKWFA-GK-DYSKNLHEDLKVREFLLKRWSNAGVSRVEIERIG-NVMRFTVWTARPGVVIGKGGSEIQAVRDELQ-A--L-T-G------K---K-VMINIQEIKNPDTDAQLVAEGIASALERRVSFRRAMKQAIFRAMK-GGSEGIKVQCSGRLGGAEIARSEWYLEGRLPL--STLRNDIDYGFAEAKTLYGVIGVKVWINKGRV-KQPS----TQQPQ----A---EE----------------------GR----------------------------------------------------------M-----------S------K-M----------R-------IKKGDRVRVISGKD-KGKEGKVLRR-DPKRDMVVVEGVNMVTKHVRPS-AKNP-SGGIIKQEAPIYACKVMLVCPACGNPTRVSRAYLEDGSKVRIC---KKCNEIIDKV---------ME---------------AK--ATLRQVRISPFKTRQVLSLIRGKKADQALITLRYT--------------------------PKKAARIIEKALRSAIANA-EH-NYG--MDVD-KLYVVRAFADQGPSMKRWRPVSMGRVHGYRHRTSHITVVVA--E-----------------------R--------------------------------------------------MIT--KRSR-NEM-RLIRHR-RL----RRKI-----SGTPERPRLAVFRSLNHIYAQMI--DDTVG-HTLVSASTLDKEL-R-D-KLA-ST-KDTEAAKAVGELIAKRALEKGIKEAVFDRGGHKF--HGRVKALAEAARNAG---------L-----------------KI------------MLMPKRVKYRKPH--RK--PLR--GRSKGGTYIAFGEYGLQALEGAWITARQIEAARIAISRKMKKGGKIWIRIFPDVPYTKKPLETRMGKGKGSPEFWVAPVKRGRIMFEIAGVPRSVAEMAFRTASHKLPIKVRMVARE-GM-GGE-------ME--LHELRPAPGSRKEGKRLGQG--R-GSGT-GKTSGKGHKGQKARAG-GGVRP-G--FEGGQMPLSRRI-P----K-RGFNNARFA---K-VYQV-VNVGALER----F-ESG----A----VIGAKELRECNLIKK-V-----TK--P-YKILGEGEVTKAFTVKAN-AFSAEAIRKIEAAGGKTEVV-----------------------------MIQLHTMLNVADNSGAKKIMCIQVLG--GT--RKRYARVGDVIVASVKEAIPNSNVAKGTVVKAVVVRTKKEIRRKDGSYVRFDDNAAVVID-NN-GDPRGTRIFGPVARELREKRFMRIVSLAPEVV-MSRIGRKPITLPDGVTVNK-EANKILVKGPKGQLSMDL-VPGVDVQVEDGKVVVK-RETDDKKMRAFHGMTRALLNNLVEGVSKGFEKQLEIVGIGWRAQM--QGKN--LILNVGYSHPVEYVAPEGIELAT--DG-PA-KIIVRGIDKQKVGQVAAEIRGVRP-PEPYKGK---GIRYVGEH-IIRKAGKA-GAK--------MV----------PRLAEKYKKEITPRLQEKFGYKNVMEVPRIEKVVINVGVGEAK-QDYKPMEAAVSELRTITGQQPLIKRAKKSVAGFKVREGMPVGCSVTLRGAKMWEFLDRMISLALPRIKDFRGVSPKAFDGRGNYNLGLKEQLIFPEIDYD-KVSRVRGMNITIV-T----T-A-KT-------------DEEALSLLK-EIGMPFSD----------M-----PTVKVVNLKGEIVG-EQQLSDAVFSAPVHVPAMHQVVVAQLANRRQGTHSTKSRG-EVRGGGRKPWRQKHTGRARHGSRR---------SPIWVGGGVAHGPVP-RDYHQKVNKKVRRLALKSALSLKVM-E-----------D-KLVVL-DS-F-D-MEKPSTKAVVSFLESI-N---GG-------------K--------K----PLFMVA--QSSNAAYKSVSNIPKAKVLHVDSINVYDLV---HHDHLII---TKDAVKRV--EEVYGR-------------MS----V-----G------------------------IL---GRKLGMTQIY-NEE-------GVAV--PVTVVEAGPCVIVDIR--DEARNG-------YNA--IV--AG--FGD--VKPG----------K-L--TKP-FKGVF-EKHNLEPK-RWLREFR-V---E-S-VE---G-Y-E--IGQEIKV-D-IFEKGEKVDVTGKSKGKGYAGVMKRHNFSG-GPASHGSS-KFH--RQPGSAGASSYPGHIFKGKTMPGRLGNERVTVKGLTVVDL-DTE---------------NNLLLIKGAIPGP-RNGLVMIRKT--GS-S---------E--------------------------------------------MSIKVYKPTTPGRRFMTGYTFEE-ITKTEPEKSLVVSLKKKGGRNNLGRVTMRHRGGGHKRLYRIIDFKR-NKIG-VPGKVAAIEYDPNRSARIALIHYVDGEKRYILAPVGLAVGDTIMAG-PDADIKPGNALKLKDMPVGTFIHNIELEPGRGGVLVRSAGAAAQLMAK-EGKYAYVRMPSGELRLILQECMATVGQVGNVDHENVTKGKAGRNRWL------GRRPHVRGMVMNPVDHPMGGGEGRSK-SNKHPVSPWGTPAK-GYRTRK-RKPSDKYIV--RR--R--YDK------
Bacteria_Tenericutes_Mollicutes_Entomoplasmatales_Spiroplasmataceae_Spiroplasma_culicicola_AES_1 ---------------------------MSRSLKK-GPFVDDYLMKKVE--ALGEKKE-TIKTWSRRSTIFPNFVGHTFGVYNGKEFITVYVTEDMVGHKLGEFSPTRKFGGH---G-D-DKKK---K--------K-------------------M--D------------R----NL---R--KTYVGRVVSDKMDKTITVLVETYKNHPVYKKRVKYSKKYKAHDEN--GQAAMGDKVEIMETRPLSKTKNFRLVRIVEK-SVI------------------MA------Q----------------QKIKIKLKGYDHVIVDQSIAKIIEAAESTGAKVRGPIPLPTEKQIITILRATHKY-KDSREQFEMRTHKRILEIVEPTPKTMDTLTRVQLPSGVNIEIKL----MTTDVIADMLTRIRNANQRFHKEVVI-PGSKVKLEIANILKKEGFIEDFKVA-DD--F-K-KDITISL--KY-RGK----TR--VI--KGLKRISKPGLRVYSHATEIPQVLNGLGIAIVSTSHGIMTDKEARQQNAGGEVLAFVW-MGQKVSPNALRIGVIRTWDNRWYA-EKGEYVKWLHQDIKVRKAV-LKLKNAAVSKVEIERTK-KEIILIIRSARPAIVLGQEGKNVENIALTVK-K--T-I-K-----DKN--A-VKVNVIEIKNPDVDARLVAQFIGDQITNRASFRTVQKLAIRKALK-AGAKGIKTSVSGRLGGVEMARTEGYLEGSVPL--STLRSDIDYALYEARTTYGQIGVKVWINHGEI-LGRG----Q-------------N----KV-IA-------------DK------------KVE--R---TKGA-----K----------------------------------------------M-NKS--------K-------ILKGDVVKVISGNH-KGTVGPVTKL-SKDKKRVWVEGITGT-KHFKPS-QTDQ-EGGIRMIPVSVDISNVAIQDPKNENGSRIGY-I-TDGNKVRIA---KKSKAELK-----------ME---------------AK--AKLTMIRISPRKVRLVADSIRNKKIAEAVAILQNQ--------------------------DKRSSEPVLKLLNSAVANA-VN-NNG--MEAD-QLIVKTIYVNEGPTLKRFRPRAHGRAYEILKRTSHITIIVS--D-----------------------D------------------------KK-----------------------MKYT--KA----EA-RKRRHY-RV----RSKV-----SGTSERPRLNVFKSNSYFYAQIV--DDITG-VTLVSSSSIKMGL-K-N------G-RNIEAAKAVAKDIAEKAKAKKISNVVFDRGGYLF--HGKVKAFADAAKENG---------M-----------------KF------------MLMPKRVKFRRPH--RV--SYE--GKAKGGKFIAFGEYGLMSLDGAWITSRQIESARIAMTRYMKRFGKVWIRIFPHMAKTKKPLEVRMGSGKGSPEEWVAVVKTGQFMFEIAGVSEEVAREALRLAMHKLPVRCKIIKR------GDE------MK--LHELKYTPGSKKEVTRVGRG--M-ASGK-GKTSTRGHKGQNSRSG-GGVRP-G--FEGGQTPLFRRL-P----KI-GFTSL--N--RK-EFTI-LNLDTIEQ----L-GL-----T----EVNHKTLIEKKVIKS--EK--S-L----VKVLGNGKITKAVNVKVN-KVSNSASEAIKAAGGTIEVI-----------------------------MIQNESRLKVADNSGAKEILVIRNLG--GS--VRKFTNIGDIVVATVKSAAPGGAVKKGQVIKAVIVRTVRGLRRADGTYIKFSENAAVIIK-ED-KSPRGTRIFGPIAREVKDAGFAKIASLAPEVL-MSRIGNRILTIPAGVEVKV-ENNVVTIKGSKGELTQTF-SPLIEIKVEGAQLSTV-RKNEQKHTKQLHGTTNSLLQGMLTGVSEGFVKELEIVGVGYRAAL--AGNK--INLSLGFSHPVEYTIPQGISVEI--PK-PT-EIKISGISKQLVGEVAANIRGYRR-PEPYKGK---GVKYKNEK-IIRKEGKAAGK-------M-S----------VNRLEKLYKDKIVPELFKEKQYKSVMQVPKITKIVINQGIGDAV-QDSKRLDDAVAELTLITGQKPLVTKAKKSLAAFKLREGMPIGAKVTLRGKRMYEFLDRLISVALPRVRDFRGVSKTSFDKQGNYTLGIKEQIIFPEIDYD-KVKKVRGMDITIV-T----T-A-NN-------------KDDAFSLIQ-KIGMPFVK----------------MKAQVLDVKGGSVK-EITLSDKVWGIEPHQQAIYDTVVSQQAALRQGTRKTKTRA-EVRGGGRKPWRQKGTGRARQGSIR---------APQWRGGGVAFGPTP-NNYKKAVNRKVRQLAIRSALSIKAK-E-----------A-NLVIL-DK-F-A-FSKPSTKEMLSVMKNV-K----I-------------DNQ------K----TLIV-D--H-EEVVVKSAGNIPGVKTLDFQKMNIFDLL---NATKLVV---TEEAVNRI--EEVYA--------------MK----------G------------------------IL---GRKLEMTQIF-SES-------GKLI--PVTVIAVESNKVLQVK--TVETDG-------YSA--LK--IG--T-N--KRAN----------L-I--NKP-EMGNF-KKANSEPK-RFVKEIR-------D-MD---G-Y-E--IGAEFNA-ADVFNAGEFVDVTGISKGKGFAGAIKRHNYSR-GPMGHGSG-YH---RGIGSMGAIIN--RIFKSKKMAGHMGHEQVTIQNLEIIKI-DSE---------------RNLVLVKGSVPGP-RKGFVVIKQN--AK-GIKT---DAASLVRNAAK-VEKSAPAPQEPVAEAAAE------------------MPIKKYKPTTNGRRNMTSLDYSI-LTTSKPEQSLVAKLNEKAGRNNQGQITTRHKGGGHKRKYRIIDFKR-NKLD-IVGKIATIEYDPNRNAFICLVNYIDGEKRYILFAKGMQVGQEVIAS-ANADIKTGNAAPLKNIPEGTLVHNVELRPGKGGQIARSAGSSVQILGK-DDKYVTLRLGSGEVRKVLAECYATIGEVGNEEYSLVNWGKAGRNRWR------GIRPTVRGSVMNPIDHPHGGGEGRAPIGRKAPLTPWGKKAL-GVKTRDKKKASNKLIV--RR--R--NKK------
Bacteria_Tenericutes_Mollicutes_Mycoplasmatales_Mycoplasmataceae_Candidatus_Hepatoplasma_crinochetorum_Av ---------------------------MSRSLKK-GPFIDDHLAKKVEKAAEK-SKK-PIKTWSRRSTIFPNFVGLTFQVHNGKEFINVYIIEDMVGHKLGEFAPTRKFGGH---G---EDKK--KR------------------------M------R------------T----NR---R--KNYQGIVVSTAMDKTITVRVDTYRAHKLYGKRYKYSKKFHVHDQD--QTAKLGDKVQIMETKPYSKTKYFRLVKILET-KK--------------------------------------MEKN--KAIKIKLKSYDAKLIDISAKKIIKIAKDSGAEVYGPVPLPTRREVFTVLRSVHVN-KDSREQFELRTHKRLIGIKKSTAETIEKLNRIELPTGVSIEIKIN--M-INDPIADLLTRIRNANMRRHKFVLV-PYSKLKEQIIKILLDEGYILDYKII-GD-KS-E-KNFKIYL--KYKGTT-R------VI--NGLKRISKPGLRVYKEADKLPEVLNGYGIAIISTSKGIMTSDHAKKAKLGGEIMAYVW-MGQKANPNGMRLGIVREWKSRYFAKDNKQWTEWVVQDRMIRNYF-EKFKKWSLSVVEIDRTE-KEVRITINTSKPGMVLGQEGSNIKKIQLDII-K--L-L-R-----DKKKRK-VILDVKEIKKPDLDATIIANEIASQLENRVPFRIAQKRVIRRVMR-NGAKGIKTQVSGRLNGVDMARTEGYLEGQVPL--QTLRYDIDFAKTKAKTTYGILGVKVWISRGEI-LKNK----DLRDPK-ERNLNPEK----RR-FE-------------NS------------NPK--EKAVDKGD-----K------------------------------------------------M----------K-------LKKGDRVVVISGKD-KGKTGVIKEV-LHKENKIIVEDVNVRTFHVKPS-QKDQ-EGGIFKREAAIDASNVMYDSKK-QKTTKIGYKYVR-GKKVRIA---KKTGDEI------------ME---------------AK--ALAKNIRISSQKANLVCELIRYKTVDQAFSILDTS--------------------------NKKAASLLKKVLNAAVANA-TE-NHG--MLNE-DLVIIKAVANEGPTIKRYRPRAKGRVDQKLKRTSHLEIVLSDDE---------KK-----------IT-KKKEITKS-----------------------------------------MAK--NKKI-ES--RNKRKL-RV----RKKI-----FGTDKIPRLSVYKSNKNISAQLI--DDLSG-KTLASSSTIILKL-D----------NNIENAFKVGQDIAKKAKDLKIERIVFDRNGYIY--HGKIKALADGVRKEN---------I-----------------KI------------MLTPKKQKYRKPH--KP--SYE--GRAKRGTKISFGKYGLQSIEGNYITERQIEAARIAITRYLKRNGKVWIRIFPQLPITKKPLEVRMGKGKGSVDHYAAVVKRGMILFELDEVSEEQALEALRLGMHKLPVKCKIVKK-GEEL--ENV-----ME--LNNMKP--GSRKKQKRVGRG--D-------KTAGRGENGQKSRAGYSK-KI-G--FEGGQNPLYKRI-P----K-RGFKNI-NH---I-EYTV-VNLDKF-R----V--KG----D----KITPETLIEANVIKA--N----YG---YLKILGEGKL-KAYKVKAH-KFSNSAKQAIEDAGGKVTIINQKEET-NNSDNKKN--------------MIQTETRLKVADNSGAKELLVIRNLG--GS--LKKFSSVGDVVVATVKKAQPNGQIKKGQVVKAVIVRTKHGVKRQTGEYLRFDDNAAVLI--KD-NEPRGTRIFGPIARELREKGYQKIISLGQEVL-MSRIGNQKIIIPENVTIDF-DGEKMTVKGPLGTLERTF-LNSIKILRSDNKISLE-RTNENKKTKMLHGTYASLIKGMIDGVTKGFTKELEIVGVGYNVLL--QNNA--LIFSLGYSHKINLIIPNEIKVEV--PK-PT-QLKISGINKEKVGQFAAKIRLLKK-PEPYGGK---GIRYKNEV-IIRKAGKS-SSK-------------------MARLQQEYHARIRNELKKELNLKTVMAVPHLEKIVINMGLGKAV-NDKSIVNDAKKELAIITGQVPIITYAKKSNASFKIREGMPIGVKITLRKEKMYDFLDKLINFALPRIRDFRGLKPTSFDGRGNYTLGVNEIIIFPEIELD-KVRSMKGMDITIV-T----S-T-TD-------------DQKAFLLLQ-KLKMPFKNN---------M-----ATINVLNVLGKKVE-TIELNDQVFNIIPHEQAMYDLILSERASLRQGTHSTKTRS-EVSGGGRKPWKQKGTGRARQGSIR---------SPQWRGGGIVFGPKS-ENYDLKINKKVKILALRSGWSQLLK-E-----------D-KIIVV-DN-L-D-FKTPSTKDFKIMLKNL-D----L-------------ESK------K----ILLVLN--E-QKNAYLSGRNIKNISINLNTKVMLDKLL---KAKKVLL---TKEAIKSV--EKGLMNEK-N---------MK----------G------------------------IL---GRKAGMTTVF-SEE-------GRAI--PVTVVEIKPNVVLQVK--TLANDG-------YKA--LK--LG--LED--RKNK----------S-I---KP-MIGEA-KKANTNP--KYIHEIR-----D---MD---G-F-E--RGDLIKG-N-IFLNGTLVDVTGISKGKGFQGTIKRHNQSR-GPMTHGSK--SH--RVAGSSGDIR--GTVKRSKKMPGHMGHQKVTMQNLEIVAF-DEK---------------LNALLIRGSIPGPNK-SFVVIREAGKVKDKEV-QIKEEGKK--KLTSTAQAKIKKEQERAEENKAKALLKIEINKIEEKAEEK-SEIKKYKPTSPGRRNSSVIDYKKVITNTKPEKSLTVKKVNKAGRNSEGKITVRHKGGGVKQKYRIIDFKR-NKDG-IYGKVASIEYDPNRTSFIALINYIDGEKRYIIAPENIKVGDKVISG-KDVEITIGNSLPLENIPEGTFVHNIELKPGKGAELVRSAGSRAQVLGKDEERYVIVRLASGEMRKILAKNRATIGTVSNSGHNLERIGKAGRNRHK------GIRPTVRGSVMNPNDHPHGGGEGKSPIGRKAPMTPWGKKAL-GVKTRKKDKQSNKYII--RT--R--KGK------
Bacteria_Tenericutes_Mollicutes_Mycoplasmatales_Mycoplasmataceae_Mycoplasma_agalactiae ---------------------------MARSLKK-GPFADEHLLKKVDAIEGK-PKK-PIKTWSRRSTIFPSFIGLTFQVHNGHQHIDVYVTDDMVGHKLGEFVPTRTYSGH---G---AEKG--KK------------------------M------E------------R----NT---R--KTLQGKVTSARGDKTIIVEVESHRSHALYSKRYRVAKKFAVHDEN--NIAKVNDIVTIMETRPLSKTKHFRLVAVKQA-AEK------------------MN------K------------GN--SKVNIKVKSFDHSLADFGAKKIIELATKSNTKFSGPVPLPTKREVVTILRSVHIN-KKSREQFESRTFQRLIVFINPSEQTIDKLKRLELPSGVEIQVSQK--MFITDPISDMIVRIKNANQRKFKTVLI-PYSNKKAKILEILLNEGYISSFVTK-GE-GK-D-KTLEVAL--KY---G-N--QS--AI--IDFKRISKPGLRVYAAANNLPSVLSGYGTAIISTSKGVMTEKQARKENVGGEVLAYIW-MGQKVNPNGFRYGITKPINSVWFA-EKQNYGDLLVQDAKIYKFF-DKVRKYQIGNTSIKRTKAQKVTVVLQTSQPAKLLGENGANIEKITQDLH-K--Y-L-K-----NKS--D-INLQVSLLKQPELNARLAAEAIAQKLENRESFRVAQKLVINDALR-AGAKGIKTQVSGRLNGVDMARAEGYSRGEMRL--HTLRQDVDFAKATARTIYGAIGVKVWISKGEL-L--------------------------------------------------------------------EGD-----K------------------------------------------------MK--------IK-------FKKNDEVIVIAGSH-KGKTGRIVKVDI-NNNTAIVKDINIVTKHVKPG-Q-GN-DGSIKKMEAPIHVSNLSILVKKTKSPSKIGYKFDKDNKKVRIL---RKTKKEI-------MN---QS---------------AK--AVVKIQRISPRKARLVADLFRGKDVKVALGILNNT--------------------------NKKASQLFIKLLNSAIANA-TN-NHG--MDAS-KLFVKEVLVNEGPTLKRYQPRSQGRAYSIFKRTSNLSITLE--E-----------------------RV-------------------------------------------------MAT--LS-R-NQA-RQIKHR-RE----RQHI-----SGTAEKPRLCVFKSLQNFYAQLI--DDTKG-ITLASVSTLEKG--------K-YN-GNIQAATAAGEKMGEIIKGLKIESIVFDRSGYIY--HGRVKAFADAVRSKG---------V-----------------KF------------MLQPKRTKYRKPF--LV--RHD--KKAHKGNTVEFGEFGLQAVTSAWVDARQIEAARIAITRRMGREGNVIIRIFPHFSKTSKPIGVRMGSGKGSPEKWYTAVKVNTVMFEVSGVSEEIARDALRLGGHKLPVSWKIITKSGDNQ----------MK--LHTLKSTPGARVEKHRVGRG--H-AAGK-GKQAGKGQSGQNKRHG---HRL-G--FEGGQTPWFRRI-G----K-RGFTNV-NH---V-EYQV-VNLKDLEQ-N--F-KAN----A----TVDLESLFKANLIKR--S---MP-----VKLLGNGKLTKKLNVTLH-AASKSAIDAVEQAGGKFTIL-----------------------------MVLELSKLNVADNSGAKEVGVIRVLG--GS--RKKTANIGDVIICSVKKAIPTGIVKEGQVVKAVIVRSVYGIHRENGQHIRFDDNAVVIIK-DD-KTPRGTRVFGPVARELRDKGYLKIVSLAPEVL-MSRVGNRILSIPENVSLTQ-DGTLLTIEGPLGKLQRNI-SPLIALKVENNTISTI-RANEEKSTKQLHGTTNALISNMLIGVSKGYKKELVIKGVGFKFTL--KGDI--LEVSAGYSHLVNLDIPAGLKVEV--PK-PV-ELVISGINKEIVGQFAAVVRAVRK-PIPYSGK---GIAYKDEV-IRRKEGKT-ASK--------------------MNLKQKYLTDVVPALMKQYGYKSIMQVPRLEKIVLNMTAGKEV-TNSKAIEEVLNELTQISGQKPFQTRAKKSNASWKLREGMAMGGKVTLRRDRMWDFLEKFINVAMPRIRDFRGANPKAFDGRGNYSFGVKEEIIFPEIEFD-KIRRIKGLDVQII-T----S-V-NS-------------DKEARSLLE-LIGMPFSKGEK-------MKTTKTAK-KPAAKKATAAK-ETSTTSTTAAKKPNDKIYSQIFDTIIASRRQGTHDVKSRA-EVRGGGKKPWRQKVTGRARAGSTR---------SPIWVGGGRAFGPTPVRNYKLKVNKKVRFNAFVSALTL-LAQS-----------K-AV-VV-DD-F-K-LESISTKAAINKLSEL-G----I-------------KEQ------K----HIL-IA--TNDEVTYKSVANLQNVICVKPTSVSVENLI---WADVLVL---STEGYENF--EGRIK--------------MK----------G------------------------IL---GRKVGMTQIY-TEL-------GQRI--PVTVIEVKPNVVSKVL--TVEKNG-------YVA--TQ--LA--T-E--KKAK----------R-V--NRP-LAGQF-IQAKTTPK-QYIKEIR-------G-ME---G-Y-E--LGQEVNA-S-IFSAGELVDITGISKGKGFAGTIKRWNQHI-GPKSHGGG-GGSQVRQTGSLGDISN--RVVKGMTMPGHLGSEKTTVQNLEIVKV-DTV---------------NNLLLVKGSIPGA-KKSFVIIKQA--VK-GLPK---EAIKLIEKAKKFIEVTVGTSELPLIHKAEE--QAAEGDK---------MAVKHYKPVTNGRRNMSSLDYSKNLSGHAPEKSLLVILKKNSGRNNQGKITVRHQGGRVKRYYRIIDFKR-NKDD-IPATVKSIEYDPNRSANICLLAYADGEKRYILAPEGIKVGQKVVSG-NNVDILVGNSLPLSNIPEGTFVHNVEMQPGGGGIIARSAGTSAQILGKDDGKYVVLRLKSGEMRRILARCRATIGTVGNGEHSLVLLGKAGRSRHL------GVRPTVRGSVMNPIDHPHGGGEGKQPIGRKAPLTPWGKKAL-GVKTRKTKKSSTKLIL--RR--R--KDK------
Bacteria_Thermotogae_Thermotogae_Thermotogales_Thermotogaceae_Kosmotoga_olearia_TBF_19.5.1 ---------------------------MSRSKKK-GPYVHPKLLKKIKEMNEKGEKK-PIKTWSRASMVVPEMIGHTIAVYNGMKHIPVYITENMIGHRLGEFSPTRRFGGHA--D-K-KSKK--GQ--------V-K--------------------------------------MP---R--KKLVGTVVSNKMDKTVVVRVERTFAHPLYKKTVKRAKKYHAHDED--NSCGIGDIVEIEECRPLSKTKKFKVVRIVKK-SVFGEEKL-ETPENVEML---MA------K----------------QKIRIRLKAYDHRLLDASAKKIVEAVKMTNAKVSGPIPLPTERTLYTVLTSPHKY-KDAREQFEKLVHKRLIEIIDPTPKTIDSLMKVDLPAGVDVEIKL----MWSDPIADMLTRIRNANAAFKESVDL-PASNMKRAILEILKKEGYIEDYKYI-ED-GK-Q-GILKVFL--KY-KGD-RR-QR--VI--SGIVRVSKPGRRIYVSKDELPKVKSGMGIAVISTSKGIITDKEARKKNVGGEVICYVW-MGQKVHPYGFRLGISKDWKARWIN-EK-NYKEYLLEDLKIRDYIKKTYHSAGVSDIFIEREP-GKVSITIKCARPGVIIGRKGSEVKKLRAGLE-R--L-I-N------R---K-FQLNIEEVKTPETDALLVAEDIASRIEKRASYKRAMKRAIFTAMR-KGAKGIKIMVSGRLNGAEIARTEWYLEGRLPL--QTLKSDIDYGYTTALTKMGIIGVRVWIYKGDV------------------------------------------------------------------A--QKKA-TEA-----------------------------------------M------G-M----------R-------IKKDDTVKVISGEY-KGKIGKVLKT-LPKEGKVIIEGVNFTKRHQRPT-NQYR-EGGIIEREAPIYACKVMVVCPNCDKPTRVGHKKLESGEKVRVC---KKCGEIIDKV----MPEPKIE---------------AR--AVARYIRISPRKARAVVNAIRGKSVGEAFQILEFS--------------------------PKKAARIVSKVLRSAVANA-EN-NFG--LNVD-TLYVSHAVVDDGPRMKRLWPRGRGRADILQKRFSHITIVVR--D-----------------------SEK-ET--QD-------------NNME-----SNNNP-QE-----------MIK--RRDR-KEL-RRKRHL-RV----RSKI-----KGTPERPRLAVYRSERHIYAQII--DDIAG-RTIVSASTVDKEL-R-E-KLT-KT-WNQEAAKEVGKLIAKRAAEKGIKKIVFDRGGFKF--HGRIKSLADAAREAG---------L-----------------EF------------MLMPKRVKYRKQQ--RG--KMR--GKAKGGTLVHFGDWGLKALEPHWITAQQIEACRIAIMRTLKRNGKVWIRVFPDKPITSKGIGVRMGKGKGDVEGWVAVVKPGKILFEIGGINDELAKEALAYAATKLPIKTKIVPR-YEI-GGEL----MAFS--LENLRPAPGSRPKSKRVGRG--S-SSGK-GKTSSRGHKGQ-GRGT-GKVRM-F--FEGGQTPLFRRI-P----I-KGFKNRN-A---K-EYVI-INLSTLEV----F-EEG----N----VITPEILLEKKIIKN-LK----DG----VKILGKGELTKALVVKAH-AFSRTAKEKIEAVGGKAEVI-----------------------------MIQLESYLRVADNSGAKVIKVIQVSG--GS--KRKTGSIGDIVVASVREAVPNTDIKKGDIVRAVVVRTKKEIRRPDGTYIRFDDNAAVIID-KQ-NQPKGTRVFGPVARELREKGFSKIASLAQEVW-MSRLIKKPIPVPNGVQVEI-KENIIKVKGPKGELSQEY-LPYVKIEQKEDGIWVTPRQSDRRKLAMFSGTYWALVRNMIIGVTQGYQKELEIKGVGYRAQL--QGKK--LVLNLGYAHPVEIEPPEGITIEV--PN-PT-SIIVKGIDKYLVGQVAANIRRWRE-PIVYSGK---GIRYKGEY-VRTKVGKK---V------MDYV-----------PLKEKYEKEVVPSMMKEFGYKNKLQVPRLEKIVINMGIGEGS-RNADLIEIHARELMAIAGQKPVVTKAKKSIANFKIRKGMPLGLKVTLRGARMYNFLYKLINIVLPKLRDFRGVNPDSFDGKGNYALGLPEQLIFPEIAPD-QVKRIQGMDVIIV-T----T-A-KT-------------DEEARKLLA-LLGMPFKR----------M-----AQTDVLNVTGNKIG-TVELKDSIFNIEPNYDVMFRYVDMQLANRRAGTAKAKTRS-EVSGGGRKPWPQKHTGRARTGSIR---------NPLWRHGGVIHGPKP-KDWSKKLNKKMKKLALKSALSLRFK-E-----------G-NLVVV-DD-I-K-LDRPKTKQMREIVKNL-G----L-------------SDK------K----VLFILP-WKRDENVKLSGRNIPGVKVINIDGLNVFDIL---NHEKIVF---TVDLVRKI--EEVLG---------------M----K-----G------------------------II---GRKLGMTTIY--ED-------GKAL--GVTVIKAGPCTVVQKK--TAAGGE-------YNA--IQ--LG--FEE--LSKK----------L-L--TKP-ILKKF-EAAKVKPH-RILKEIR-V---E-N-PD---E-Y-N--VGDVIDA-G-IFKEGELVDVTGWTKGRGFTGAMKRWNFGG-GEVTHG-S-KFH--RELGSVGNHTEPAKIWKGKKMPGRYGNERVTVLNVKVVKV-DAE---------------NGLIAIHGAVPGA-RGGLVIIRAA--KR-P---------R---K----------------------------------------MGLKKFKPVTPGRRFMLIPDYSE-ITKTEPEKSLLVPLKKKAGRNHHGHVTVRHQGGGHKRMYRIIDFKR-NKFG-IPARVASIEYDPNRTARIALLVYADGEKRYILAPKGLKVGDTIMNG-PDAEITVGNALPLANIPVGTIVHNIEFIPGKGGQIARSAGTYAQLMAK-EGRYALLRMPSGELRKVLVTCMATIGMVGNEDHSNEVHGKAGRKRWL------GIRPTVRGMTMNPVDHPMGGGEGRSK--GHIPQSPWGIPAK-GYKTRKSKKPSDKLIV--KR--R--KQK------
Bacteria_Thermotogae_Thermotogae_Thermotogales_Thermotogaceae_Thermotoga_maritima_MSB8 ---------------------------MGRSRKK-GPYVDRKLLEKIRKLNETGEKK-VIKTWSRASMIIPEMVGHTIAVYNGMKHIPVYITENMIGHRLGEFAPTRRFGGHA--D-K-KAKK--GE--------L-KK-------------------------------------MP---R--KRLTGIVVSDKMDKTVVVAVEKLVQHPLYKKYVKRTKKYHAHDER--NECKIGDVVEIEETRPLSKTKRWRVVRIIQR---FEPERVVDIQEEIEAV---MP------G----------------QKIRIKLKAYDHELLDESAKKIVEVAKSTNSKVSGPIPLPTERTLYCVLRSPMKH-KDSREHFEKRVHKRLIDIIDPSPKTIDALMRINLPAGVDVEIKL----VWSDPIADMLTRIRNANMVFKEYTDI-PASNLKKKICEILKREGFIADYKYI-ED-GK-Q-GILRVYL--KY-KGG-RK-ER--VI--HGIVRVSHAGRRIYVDKDHIPKVKNGLGIAILTTSKGVLTDKEARQLGVGGEVIAYVW-----VHPRGFRLGLSADWQAKWFN-EK-NYKEWLLEDEEIRKIIKNKYYHAGISEIYVERDA-ERINITVKTARPGIIIGRKGSEITSLREELE-R--K-F-N------R---R-VVINIEEIKTPELDAQLVAESIASRIEKRASYKVAMKRAIMNAMR-KGAQGIKVMVAGRLGGAEIARREWYLRGRLPL--QKIKAIIDYGTATAWTKYGTIGIKVWIYKGDA------------------------------------------------------------------D--I---------------------------------------------------------M----------R-------IKKGDLVEVISGKD-KGKRGKVLRV-IPKENKVIVENVNMVKRHQRPV-PQLR-EGGIIEREAPIYASKVMVVCPACDKRTRVGYRFTEDGKKVRYC---KKCGEIIDKD----MKLPKIE---------------AR--AVAKYIRISPRKARAIANTIRGKSVEEAFQILAFS--------------------------PKKAARIMEKVLKSAVANA-EN-NFG--LSVE-NLYVSECYVNDGPRMKRIWPRGRGRADIIQKRMSHITVVVR--D-----------------------RSR-ED--E---------------YRK-----ALEEL-QKKISSEE-----MIK--KESK-KEQ-RLRRHR-RV----RKKV-----FGTPERPRLCVFRSNKHIYAQII--DDTIG-HTLVSASTLDPEL-R-E-KLQ-KT-WNVEAAKEVGLLIGKRALEKGIKKVVFDRGGYKY--HGRVKALADGAREAG---------L-----------------EF------------MLMPRRVKYRKQQ--RG--RMK--GKAKGGTFVQFGEWGLKALEPAWITAQQIEACRIAMLRVMKRSGKIWIRIFPDKPYTKKPPESRMGKGKGNVEGWVAVVKPGKILFEVAGVDEETAHEALRYAASKLPIATKIVPR-HHI-GGEAV-----MR--LEDLRPTPGAMKKRKRVGRG--P-GSGH-GKTSGRGHKGQKARGS-GKVHI-W--FEGGQTPLQRRL-P----K-RGFKNIN-K---K-VYAV-VNVKVLER----F-EAN----E----EVTPEKLIERKIIKD-LK----DG----VKILGDGELTKPLVVKAH-AFSKSAVEKIESAGGKAEVI-----------------------------MIQQETYLNVADNSGAKKLRVIRVIG--GF--HKKYGTVGDIVVCSVREAIPNSDVKKGDVVRAVIVRTKKEIRRNDGTYIRFDDNAAVLID-KF-NAPRGTRIFGPVARELREKGFMKIVSLAPEVW-MSRLAKKPIVLPQGVTVEI-KDNVVKVKGPKGELSQEF-LPYVKIEVEGNEVWVRPRKSDWRKVKMFQGTYWSLIRNMVVGVTEGYKKELEIVGIGYRAQL--QGNT--LVMNLGYAHPVVYEIPSDVKIEV--PA-PN-RIIVSGIDKQRVGQVAAEIRAFRP-PNVYTGK---GIRYVGEV-VRQKEGKK---A------MEYV-----------PLKDQYEKEIVPALMKEFNYKNIHQVPKLVKIVINMGIGEGS-RNYDLIERHANELAKITGQKPIVTRARKSISNFKIRKGMPIGLKVTLRGARMYNFLYKLINIVLPKVRDFRGLDPNSFDGRGNYSFGLSEQLVFPELNPD-EVRRIQGMDITIV-T----T-A-KT-------------DQEARRLLE-LFGMPFKRG---------M-----AQVDLLNVKGEKVG-TLEISDFVFNIDPNYDVMWRYVDMQLSNRRAGTASTKTRG-EVSGGGRKPWPQKHTGRARHGSIR---------SPIWRHGGVVHGPKP-RDWSKKLNKKMKKLALRSALSVKYR-E-----------N-KLLVL-DD-L-K-LERPKTKSLKEILQNL-Q----L-------------SDK------K----TLIVLP-WKEEGNVKLSGRNLPDVKVIRIDGLNVFDML---KYDYLVL---TRDMVSKI--EEVLGNE--------KAL--M----K-----M------------------------II---GRKIGMTRVF--VG-------NDSV--PVTVIKAGPCVVVQKK--TVEKDG-------YNA--VQ--LG--FEK--A--K----------K-V--NKP-LAGHF-KKFGVEPM-KILREFR-V---E-N-PD---E-Y-E--PGQVIKV-D-VFEKGEYVDVTGWTKGRGFAGAMKRWGFSG-GPKSHG-S-KFH--RELGSVGQHTEPAKIWKGKKMPGRYGNERVTVRNLQVVDI-DPE---------------NDLLVVKGGVPGA-RGGLVLIRSA--KA-P---------K---K----------------------------------------MGLKRFKPVTPGRRFMVISDFSD-ITKTEPEKSLLAPLKKTGGRNHHGRVTVRHRGGGHKRRYRIIDFKRYDKAG-IPAKVLAIEYDPNRSARIALLLYADGEKRYILAPKGVNVGDTLMSG-PDAEIRPGNALPLEKIPVGTLVHNVEFTPGKGGQIARAAGTYCQIMAK-EGNYALLRMPSGELRKVHIKCYATVGVVGNEDHKNEVHGKAGRVRWL------GRRPHVRGVAMNPVDHPHGGGEGRGK--GHHPTSPWGLPTK-GYKTRRGKRPSDKFIV--RR--R--NEV------
Bacteria_Thermotogae_Thermotogae_Thermotogales_Thermotogaceae_Thermotoga_thermarum_LA3_DSM_5069 ---------------------------MARSKKK-GPYVDPKLLKKIRILNETGEKK-IIKTWSRASTIVPEMVGHTIAVHNGLKHIPVYITENMVGHRLGEFALTRRFGGHA--D-K-KATK--GQ--------V-K--------------------------------------MP---R--KRLIGVVVSDKMDKTIVVKVTRKFQHPLYKKTIERSKKYHAHDEF--NQCKVGDIVEIEECRPLSKTKRWRLVRILGH-----EEKIAQVPEE-------MP------G----------------QRIRIKLKAYDHKVLDESAKKIVEVARATNAKISGPVPLPTERTLYVVLRSPHKH-KDSREQFEKCVHKRLIDIIDPSPKTIDALMKINLPAGVDVEIKL----MWSDPIADMLTRIRNANAAMKDFVDV-PASNLKKAICEILKREGFIQDFKYI-ED-GK-Q-GILRIQL--KY-KGQ-RK-ER--VI--KGIVRVSKPGRRIYVGKDEIPKVKNGIGIAILTTSKGVLTDKEARALGVGGEVIAYVW-MGQKVHPRGFRLGISADWQAQWFN-EK-DYASWLLEDEKIREIVKKTYGQAGISEVFIERGN-EAVTITIKTARPGMIIGKKGAEIGKFREDLE-K--L-L-N------R---R-VVINVEEVKTPETDARLVAETLASRIEKRASYKRAMKRAISDALR-KGALGIKVMVAGRLAGAEIARREWYLSGRLPL--QKVKAIIDYGTAIAKTKYGTIGVKVWIYKGDV------------------------------------------------------------------Q--T------------------------------------------------M------K-L----------K-------IKKGDLVEVISGKD-KGKRGKILAA-LPKEGKVIVQGVNIVKKHQRPI-PQLR-EGGIIEREAPIYACKVMLVCPNCDKPTRVGMKFLEDGRKVRVC---KKCGEIIDKA----MSTKPIE---------------VS--ATGKYLRLSPRKARCVINAIRGKTVAEALQILQMS--------------------------PKKAARLVEKVLQSAIANA-EN-NAK--LDVS-SLYISHCVVNDGPRLKRIWYRGRGRADIIQKRMCHITVKLK--P-----------------------IET-KA---------------------------------------------MIK--KEDR-KLK-RKKRHL-RI----RKKI-----FGTPERPRLCVYRSEKHIYAQII--DDTIG-HTLVAASTLDREL-A-G-KLK-KT-YNIEAAREVGKLIAQRALAKGITQVVFDRGGFKF--HGRVKALADAAREAG---------L-----------------KF------------MLMPKRVKYRKQQ--RG--RMK--GEAKGGTTVAFGEWGLKALAPAWITSQQIEAGRLAIMRYLKKSGKIWIRVFPDKPYTKKPAESRMGKGKGNVEGWVSVVKPGKIIFEVAGVDEQTAKEALQYAASKLPIPTKIVAR-NPL-GGEPA---MAMR--LEDLRPTPGAVKERKRVGRG--K-SSGH-GRTCGRGHKGQKARGT-GKVHP-W--FEGGQTPLHRRL-P----K-IGFKSFT-H---K-EYAI-VNLKTLEK----F-QAN----E----EVTPERLLEMGIIKK-IK----DG----VKILGDGDLTKPLIVRAH-AFSEKAKKAIEAVGGKAEVI-----------------------------MIQKETYLDVADNSGAKKLRVIHVLG--GF--HKKYGTVGDIVVCSVREVVPNTGIKKGEIVRAVIVRTKKTIRRPDGTYIRFDDNAAVVLD-KF-NEPRGTRVFGPVAREIREKGFMKIVSLAPEVL-MSKLAKRPIVIPPNVQVQL-IENKVIVKGPKGTLEQTL-SPYVVVSVEDGKIYVKQRRSMRKTLKMHQGTYWALIRNMVIGVTQGYEKQLEIVGVGYRAQV--QGKK--LTLQVGYTHPVVMEVPEGLSVET--PT-PT-SIIVRGADKQKVGQFAAEIRKVRE-PNVYTGK---GIMYKGEV-IRRKEGKK---A------MNYV-----------PLKDKYLNEVVPTLMKEFNYKNIHQVPKIEKIVINMGIGEGA-RNPDLLNRHLQELAAITGQRPVITKAKKSISNFKIRKGMSIGLKVTLRGVRMWNFLYKLANIVLPKVRDFRGLNPNSFDGRGNYSFGLTEQYVFPEITPD-QSPRAQGMDITIV-T----T-A-KT-------------DEEARRLLE-LLGLPFRK----------M-----AVIDLYNVKGQKIG-TREISDEVFNIDPNYDVMWRYVDYQLSLRRAGTASTKTRG-EVSGGGRKPWPQKHTGRARHGSIR---------SPIWRHGGVAHGPKP-RDWSKKLPKKMKKLALRSALSQRFR-E-----------G-NLIVV-DD-I-K-LEKPSTKEMIGILKNL-G----L-------------DGQ------K----VLIVLP-WKNPENVKLSARNLETVKVIRIDGLNVYDIM---NHDKLVL---AWDTVVKI--EEVLK--------------MA----K-----M------------------------IL---GKKIGMTTLF--KD-------NVAI--PVTVILAGPCYVIQKK--TTATDG-------YSA--VQ--IG--FDL--A--K----------K-V--NKP-MAGHF-AKAGVKPL-RFLKELR-L---N-DDVE---K-Y-Q--IGQEIKV-D-IFKEGEKVDVIGWTKGRGFAGAIKRWGFSG-GPRSHG-S-KFH--RELGSLGQHTEPAKIFKGKKMPGRYGNERVTIHNLEVVKV-DPE---------------NNLLVVKGSVPGA-RGSLVIIRSP--KK-V---------R---V----------------------------------------MGLKKFKPVTPGRRFMVIPDFSE-ITKTEPEKSLIVPLKKTGGRNHHGRITVRFRGGGHKRMYRIIDFKR-DKIG-IPARVEAIEYDPNRTARIALLLYADGERRYILAPNGLQVGDIVMSG-PDAEIKPGNALPLEKIPLGTLVHNVEFRPGSGGKIARAAGTYCQVMAK-EGDYALLRMPSGELRKIHIKCYATIGVVGNEDHKNEVDGKAGRPRWK------GRRPHVRGMVMNPVDHPMGGGEGRGK--GQHPVTPWGIPTK-GYKTRRGKRPSDKFIV--RR--R--NET------
Bacteria_uncultured_bacterium_SCGC_AB_137_L08 ---------------------------MTRSLKK-GPYIDNTLLKKVDKMNDSGKKT-IIKTWSRSCTVIPEFVGHTFGVHNGKSHVPVFVTEDMVGHKLGEFSTTRTFRGHS--G-N---K-----------------------------M---R--T-------------------------K--KGIVTSDKMDKTIVVSVHTYKNDPKYKKRYRITKKFYAHDEK--NSSKDGDIVTIKEISPLSKKKRWEL--V-ES-A----------------------------------------------------------------------------------------------------------------------------------------------------M-IIDPIGDLLTRIRNAYMARIKNIDV-PYSKIKSDILKILKKNKYILDYKLV-EN-N--K-KTLEVSL--ND-VRI-T--KY---V--PTFKRISKPGQRIYIASSDIKKSKNGKGIYVVSTPKGLVTGYEARSLNVGGELLCEIY-MGHKVSPISFRIPYVKSWKSSWFA-DSKTYSETLSLDIKAREILKKEMNGIPIGDIIVAKTQ-DEISIVIYTAKAALILGKTGENLERLELLLTRKL----------GFN-----VNLSIKEIKKPDLNAKVVGFMVSNQIEKRMPYKRAIKQAILKTME-KGALGIKIKVGGRLNGAEIARKETFKQGNIPT--QTIRSDIDYATIRAETVYGTIGLKVWIYKGQI-Y--------------------K--------------------------------------------------------------------------------------------------------M----------K-------IRTGDKVEIMSGKD-RGVRTEVLNV-FLNKNRVLVKGINIVTKHMK---KQGT-PGQIIKMEKPIHVSNVMIVCPFTDKPTRIGFKV-EKGKKKRFS---KKALEAIK----------------------------MK--AAGKNIRISPKKLRVIAQVIKGEKALTALNFLKFA--------------------------PKKGAGLLYKILFAAIKNA-EN-NDG--QTSD-NLYINTLIINKGIVYKRGNPVSRGRMHPILKRTSNIKLELQ--K--------------------------------------------------------------------------MLK-----K-VLN-RLRRKN-RI----RAKV-----AGTTSIPRLSIYRSNSNIYAQII--DDTTG-KTLVSASDLK--------K-E--G-DKTNMAKKVGSDIAKNASDKKIIKVVFDRGGFAY--HGRVKALAEAAREGG---------L-----------------QF------------MLQPKKTKYRKTH--RG--RLK--GKAIKGSIISFGDYAMKATTRGFITSRQIESARRAMIRHLKRGGKIWIRIFPDKAYTAKPLEVPMGGGKGSVEMYRAPVKPGRILFEITGVEPEVAREAFRLASYKLPVKTKILT---------------MIS--LSNIKPNSGSRKTSKKLGRG--N-ASGK-GTFCGRGMNGQNCRSG-GGVPD-W--FEGGQTPLFRRM-P----KLRGFSNA--R-FKK-HFNV-INLSDLEL----L-ASKGI--T----TINKEVLLENRIIRK--KS--L-N----VKLLGKGELKTSVTIIVD-SVSLSAKAAVEKSGGKLEINS----------------------------MIQAESRLVVTDNSGAKEVLCIKVLG--GS--HRRYASIGDTIVVTVKKASPDGGVKKKKVVKAVVVRTKKEISRKDGSYVRFDDNACVIVG-DD-GNPKGTRIFGPVARELKGKGFQKIVSLAPEVL-MSRIGKMPIVLADKVEAKV-DANIVSIKGPLGELKFEF-RSEVGVAIQDNSIIVTKEN-ES---KALWGTTRSVLNNMVIGVVGGFKKSLEINGVGYKFEL--QGKN--LVLSIGFSHKVNMEIPEGIKITL--DK--N-IIHIEGIDKQLVGEYASKIKSKKK-PEPYKGK---GIKYVGEH-ILRKAGKT-GSK-------------------M-KLKEKYNKEIMPLLKDKLNCSNIMEVPKIEKVILNMGIGTYI-RTNKDYSSLQEHLALIAGQAPIVKYAKKAISNFKLRAGMPVGLTVTIRGDNMYNFLEKLINVVLPRVRDFRGVNKKGFDKQGNYNFGIKEHSIFLEVPQD-DVIKNHGIQITVK-T----T-A-KS-------------KEEGKELLT-QIGFPFSK----------------MKTVVLDQKGKEAG-SIDLEKSIFGLE-NEGLVHRALVYFLANNRNNIAHTKTRG-ERRGSTRKIYRQKGTGRARMGSNR---------SPIRKKGGVAFGPRNTTNFTLSMNRKERRRALFCVLSAKFK-N-----------K-ELIVI-DD-I-K-LKEIKTKAMIEVFNNI-K----Y-------------E-K------N----VLLAIG--SKNEVIEKSIANITFAKSVLVNYLNVKDLM---KYKTLIL---MKNSLETL--NVLAK--------------MA--G--------------------------------MI---ATKLEMTRVI-KGD--------RFV--PVTLLQIPDMKVVGLK--TAEKDG-------YDA--LI--VG--VCD--KT-----------------CEG-NLGED-KSTLNSE-FKTIREFP-L---S-K-DEL-DK-F-K--VGDTIGL-D-NFEGVESVSVEGFSKGKGFTGAMAKHNFHG-GPGGHGSK---FH-RALGSIGNR-KPTRTHKGKKMHGHHGDIKVTLKKLPIEII-NKE---------------MGVIGVRGGVPGG-RKSLVKIM-F------------------------------------------------------------VAIKKFKPTTPGRRGMSGYTFEE-LTTSKPCKSLTVKLKKFAGRNNTGRITVRHQGSGHAQRYRLVDFFGVDKKG-IVAKVETIEYDPYRTAYIALICYVDGERRYTIAHKDMKVGDKIVAN-NEAELISGNRMEIGNIPVGLQIYNLELIVGSGASSIRSAGTYGTVVSQ-EGEYTQVKMPSGEVRLVHKKCFATLGQVSNTDHNQINIGKAGRSRWM------GKRPTVRGKSMGVHDHPHGGGEGRSPIG-KAPKTPWGKLAL-GVKTRSKKKNTSRWIL--KT--RK-GKM------
Bacteria_Verrucomicrobia_Verrucomicrobiae_GWF2_Verrucomicrobia_62_7 ---------------------------MGRSLKK-GPFVDEHLMEKVRKLNDAGQKK-PIKTWSRRSMVVPEFIGHTFSVHNGKIFNAVFVTENMVGHRLGEFSLTRIFRKHG--A-H-TEKA--AA-K----------------------M-QTST-QAAAA-----AGAR----AR-GVR--KEFVGTVISDKMEKTVVVRVDRRVPHPKYGKVMTKSSKFYAHDEE--DKAKLLKCWRVVEILPMSHKG--QMTQ--E--TE-V---------------AETQ------T----------------QRVRIRLKAYDYRLLDASVAEIVETARRTGSKVSGPIPLPTELWRHSVNRSVHAD-KKSMETFEMRTHKRLLEIIDPTAKTVDELKKLNLPAGVDITIKI---MNITDSIGDMLTRIRNASAALKPEVKI-PHSKLKTEIARILKKEGYVTDFAVV-QE-DA-H-KQIQIQL--KF-SGK-T--P---AI--EGIKRVSRPGRRVYVGSEEMPRVQGGMGTALVSTSRGIMTGNEARKFKVGGELLCTVW-MGQKVHPVSYRLPVNFDWRGKWFA-EKKEYINLLHEDIKVRDFVKAKLQQAAVSKIVIERAA-NRLRVTVSTARPGIVIGRKGAEIDKLKEELH-T--M-T-G------K---E-IYVDIVEIKQPETEPQLIAENVALQLERRISFRRAMKKSVQTALD-MGAAGIKIRCAGRLGGGEIARTEWYRQGTVPL--QTLRADIEYGFAEALCTYGKIGVKCWIYKGPK-EK-T---EPRRVE-------------TPSAAPSPA----------EP------------APA--R-----------------------------------------------------M-----K-T----------L-------LRKNDIVLAIXXXX-RGKQGKILEL-QRNSGRAVVEGLQMIKRHTKKS-QLHP-QGAIVEKEGTIALSNLMLFCPTCQKGVRLGIK-RDGGKRTRFC---RKCKHEFDK----------MD---------------VQ--AITKYARMSHQKVSEITRQIQGLSVARALDVLQFT--------------------------PRKSARIVLKTLRSAVANA-EN-NAN--LAAD-TLVVKEAVVGTGPTFKRWKASARGMAAPRLRRTCHVKIVVA--E-----------------------VAR-RT--VGAVAPKPAA-KSE--TKPVE-APKSEK---------------MRPL---SK-KEF-IERRHK-RL----RQKV-----RGTPARPRLAVSFTSKNIYAQVI--DDIAG-KTLVSASTLDKSF---G-AKK----KNKEGAIVIGKAIGQRAIEKGIKAVVFDRGGYRYLVKNRVASLADAAREAG---------L-----------------KF-----------MPLMPKRVKYRKHQ--RG--SRK--GFESRAVSVDFGEFGLQALERAWMTAKQIEAARVAIARHTKRRGKLWLRIFPDKSVSKKPAETRMGKGKGAPEFWVAVIRPGRIMFELGGVPEPLAKEAFRLAAGKLPVKTRFVSRIS-------------MR--LHTLINRPGATHRVKRVGCG--E-SSGH-GKTSGRGGKGQTARSG-SSIRI-G--FEGGQTRLIVRL-P----R-RGFNNARHT---T-DYAI-VNIEQL-V----F-EDG----A----KVGPKELAERDILQG--K---GVG----VKVLGDGDLKKKLTVQAH-KFSGSAKEKIEKLGGQCEVIVLPPAP-AEAAAIKAS-------------MLQVRSIVEVADNSGARRASVIGVVG--SN---KAFAYIGDIISANVKEAAPDGTVKKCEVVHGVIVRTKHPIKRSDGSYLRFDSNAIVIXX-XX-XNPRGTRIFGPVARELREKNFMKIISLAPEVL-MSRIGRQLIELPAKVKVTV-AGQKVLVEGPKGRLDYDA-PAPIKVAMKDGKVVVT-RTDETRQTRALHGLVRSLVNNMVRGVAEGYVKQLEIQGVGFRATV--QGDK--LNLVIGYSHQINAAIPKNVKVTV--AD-NT-KVTIEGPDKQVVGQFAASVRGYYP-PEPYKGK---GIRYLGEQ-VRRKEGKTVQQ---------MP----------SRLEEHYKQKVVPALIAARGYKNPFEVPKLEKIVVSMGVSTA--TIKNAVEDAIKELTAITGQKPVLNKSKKNISNFNLRLGQEIGCRVTLRRVKMYEFLDRLVSSALPRIRDFRGLSVRSFDGRGSYTFGVNDQTIFPEIDLE-KIKRPQGMHITIV-T----S-A-PT-------------NEEARVLLE-EMGMPFATRL-KPHAA--------MKIPVLNSEGGAAG-EFELRDFIIK-GSGQQTVRDAVVAIQSNRRSGTACTKTLG-EVAGSGKKPWKQKGTGRARAGSFA---------SPLWRGGGVVFGPKP-RDWSLGMPKKVRRLALQKALGDRLA-T-----------G-DVVIV-DT-I-T-LKTPKTKEFVSVVKNL-K----V------------GD-R------S----VLLVVD--KPEKNLMLASGNVAYVTVVDASNLNVYDVT---LAHKLVF---MKAAFQKV--EQRL-----AKD-------SV----------G------------------------LI---AKKLGMTQVY-DPQ-------G-NL-REVTVLEVGPCTVLQVK--TKEKDK-------YNA--VQ--LG--FGD--QKQQ----------R-M--PKA-ELGHL-AKANVACG-RVIREFR-----N-S--K---E-V-K--VGDVVGP-M-LFEVGQYVDVIGTSKGKGFQGVIFRHHMQG-GPESHGHK-GWH--RRVGAIGMRSFPGTVRRNQRMPGHMGDERITTQNLEVVQV-REK---------------ENLLLIQGSVPGT-RGGYVIVREK---R-KLPPATDKKGAA--KAGPK--------------AVAPAKAGAKK-----------MGIKQFRPRTPGSRFRMDHTFEE-ITKDSPEKSLLEPLKKHGGRNCHGRMTARNRGGGHKQHYRIIDFKR-DKAG-VPAQVAAIEYDPNRSARIALLHYKDGEKRYILAPNGLQVGQSVMSG-PEAPTEIGNALPLKAIPMSLPVHAIEINRGRGAQMVRTAGASAQLMAK-EGDYVQIKLPSGEIRRVHQECYATIGQVGNLEHDSITLGKAGRTRWL------GWRPTSRAMCKNPVDHPMGGGQGKSKGGGWHPCSPWGQPAK-GYKTRRKHKSTSRFIV--QD--R--RKK------
Bacteria_Verrucomicrobia_Verrucomicrobiae_RIFCSPHIGHO2_12_FULL_Verrucumicrobia_41_10 ---------------------------MARSLKK-GPYVEWKLLEKIDKLNENNVKK-PIKTWSRRSTITPDFVGHNFNVHNGRSFIPVFVTENMVGHKLGEFSPTRIFKKHG--S-H-TAKV--TK-----------------------LR-------------------K-----T--------RVGEVISNKMDKTIVVKTITRVPHPRFGKIIKQVKKFHVHDEA--NTAQVGDRVAIMETRPMSRLKHWRLVEIIKH-------------------M--AA------G----------------HRIRIRLKGFDFRLLDISALEIVETAKRTGSKIVGPIPLPTRIEKFTVNRSPHVD-KKSMDQFEIRTHKRLLDILEPTAKTVDELRKLNLPAGVDITIKI---MSLTDPIADLLTRIRNATSVQKKEFFA-PYSKMKSDILAILKREGYIQDYELD-HT-ET-H-PRLKIIV--AK-SSS-G--RS--AI--VGLRRISRPGLRRYVGSEEIPRVLGGLGISILSTSRGILAGHEARKQNIGGELLAYVW-MGQKVNPIGFRLPLTRDWSSRWYA-SEKEFSDFLHADTKIRKTLKKKLKSAAVSRIVIERAW-NSVRVTIITARPGIVIGRKGSEIENMTQEIS-R--L-A-G------K---Q-AKIDIVEIKQPELDATLVAESVANQLERRIGFRRAMKKAMQLAMD-LGAEGIKIRTSGRLGGSEIARTEIVRAGTIPL--HTLRKNIDYGFAEADTVAGKIGIKCWICKKEE-KP-A---FEARQG--------------------------------TT------------TTA--NA----------------------------------MIKKTIK-----------------K-T----------H-------VHAGDIVRVISGNH-RGAEGKVLRV-IREKNQVLVEGVRMIKKHLRRS-QELP-KGDIIEKEGPLPISNVKLVEKAAAAASASANKGTKPSKIAKPK---KASSKQEE-----------MH---------------VK--SICRYVKISPFKAREVTREIQGLPALEALAQLKFI--------------------------PKKAAPLIAKTLRSAIANA-EH-NNN--LQPE-LLVIKEAVIGEAPTLKRITPKARGSAGPIRKRTSHIRIVLT--D-----------------------EVP-II--KRSDIKKKSS-KKK--VPTTSVTSKAEAKSSSEEVTSENLSN-------MPA-TSS-RQLRHR-RL----RKKV-----SGTAERPRLAIHFSGHHITAQVI--DDHTG-LTLASVHTTEEQF-R-K-EKE--S-RNVVTSIKVGKLIAERGLAKKIKKIVFDRGGFNY--HGKVKALADAARAAG---------F-----------------EF-----------MPLLPKRVKYRKTQ--RG--SRR--GIASRNLRIDFGEFGLQTLDRAWITNTQIEAARVALTRNMKRKGKLWIRIFPDKSVTARPPETRMGKGKGQPEYWVATVRPGNILFELDGIPESLARESLRLAANKLPIRTKFVRRHHAAISTA-------MR--LHELSPRPGAKHRRKRLGCG--E-SSGH-GKTSGRGHKGQRARSG-GSVRL-G--FEGGQMPLIRRL-P----K-RGFNNTNFK---P-VFAV-INLDTLER----F-DSG----A----TINESSLRDLGLVRG--S---FDG----IKLLARGEITKSFTVEVH-KSSLAAREKLEKVGGS---LLLLPEKRSRRKKLEAKR------------MIYLRTRLQVADNTGARMATMIGVIG--KK---TLCAHVGDIITANVKEASTGGTVKKGEVVRAVIVRTRQPLRRTDGSYLRFDSNAIVIID-KD-KNPRGSRIFGPVARELREKNFMKIVSLAPEVL-MSRIGKTPITLPQKVTTSV-VSGIITVEGPRGKLSWEL-PKAITTRLEGTTLLIE-RANEERATRALHGLARALINNMVLGVHEGFRRDLEIQGVGFRSAV--KGEH--LDLSIGYSHPVLFKIPQNIKITV--TD-NT-KISIEGIDKHLVGQVAADIRAYYP-PEPYKGK---GIRYAGEQ-VRRKEGKTVQ---------QQA----------SELFIDYQNRIIPALQKKRGYKNKHQVPKVLKVVLNTSIASA--TDKQALEIAKEELALITGQTPIETLAKKSISNFKLRAGQSIGAKVTLRGHIMYEFLERLIKMALPRIRDFRGVSVKAFDGHGNYTLGIAEQSIFPEIELD-KIKRNIGFDVTIV-T----S-A-EN-------------NEEAKDLLT-ELGMPFV--GRKTESAS-------MNANLLTPDLAKKA-NITIITG------GTQAVHDVIVAMRANRRSGTACVKTKA-TVNLSGKKPWRQKGTGRARAGYAS---------SPVWVGGGVSHGPHP-RSYAKNTTKAVKKLAFRKALSSRIL-A-----------G-DIFLV-ES-F-E-VAEPKTKHF---LDLL-T----KIH---------GGN-V------S----TLVVST--SFPENTFLSARNVQRTLLMSSAEVNTENFL---AFDKIII---TQEALSAL--GQRLSS-------------MS----I-----G------------------------VL---GKKIGMTRVY-DAK-------GHLR--AVTVIEAGDNRILQIK--TKAKEG-------YDA--VQ--LG--FDN--QKEQ----------R-V--TKA-QKGHF-AKTGSTPK-RFQKEFR-LA--E-G--E---QVP-A--VGE-WAL-SK-MKDGQFVDVISVSKGKGFQGVVRRFKFAG-QPQTHG-S-MMH--RRNGAIGNRLTPGRVWKNMGMPGHMGSDRITTQNLEIVQV-REA---------------DGVILISGAVPGA-KGTYVMVRPA--K--KKPAPRD------------------------------------------------MALKTFRPLTPSQRFKALPSFEE-ITKSTPEKSLSEIKRRTGGRNNNGRKTARHRGGGHKKRYRIIDFKR-LRHD-VAAEVTAIEYDPNRSARICLLQYPDGEKAYILAPAGMIVGTKVQAG-EKADPSLGNALPLKLIPLGSAIHNIELIPGRGGQIVRSAGSQATLSNR-EAGYALVKMASGELRRIHEECYATIGQVGNVEHMNVSSGKAGRNRWL------GIRPQTRGMAMNPVDHPMGGGQGKSKGGGRHPMSPWGQLSK-GFKTRQKQKASDHFIV--QR--R--KKK------
Bacteria_WOR_2_GWA2_WOR_2_45_18 ---------------------------MARSLKK-GPYVEEGLLNKLNKMISSGQRQ-PIKTWSRRSMIAPEFVGYTISVHDGRKHVPIFITENMVGYKFGEFAPTRTFRKHG--GVK-A-KK--AA-Q------K-T-------------M---T--DLENR--------K----NR---R--KFLQGIVVSDKMNKTRVIQVRWTYKHAKYNKVIRAASKYQAHDEK--NESRQGDVVRIMETRPLSKEKRWVILEVIK---GN--------------------------M----------------QKIRIKLKAFDHRLIDQSAQEIIDTAIRTGAKVSGPVPLPTKKELYTVLRSPVID-KKSREQFSIATHKRLIDLVEPTAKTVEALRKLNLPAGVDVEIKQ---MSLSDPISNMLTNIRNANQVKKETVDI-PASKLIGKILEIFKADGYIEDFRLM-KN-NV-Q-GVYKVYL--KY-EAK----KS--VI--TGIKRISKPGLRVYTQRKSVPRVLNGLGTAVISTSKGVLDDRHARQLNIGGEILCYIW-VGQKVSPIILRIGYIENWRSLWFA-DKNEFRKNVIEDQKIRLFIKKRFAQAAVSKIVIERLA-EKVKIIIHTARPGVIIGRRGADIDRLKAELA-N--I-S-S------K---E-ISIEPREVKNPSVDAQLVAQNIVFQLEKRVAFRRAMKRAIDNCMS-AGAKGIKIRCAGRLNGAEMARQEVYKEGKLPL--QTFRAQIDFGFAEALTTYGLLGVKVWIYKGDI-IK-E---IKR-----------QG----PVAVINKV----------AK------------EDS--AE----------------------------------------------------------M-L----------R-------IKKNDQVVVITGKD-KGKTGRVLRI-LPEESRAIVEHINVVKKSQKKN-QQNP-QGGFIEREASIHISNIMLLDKKTNKPTRFGVSILKDGTKVRMS---KKSGEVL-------------------------------------------MRARQVVDLIRGKDVPSSLAILTHL--------------------------NKGCSKTINKILGSAVSNA-KQ-K-G--LSEE-QLFVSKITANQGSVWKRYRAASFGRAMKIQKKTTHIIIEL---D----------------------LITK------------------------------------------------MEN--RISK-KIK-RQYRHK-RI----RKNI-----FGCLDRPRLCVHKSLKNFYAQII--DDQSG-RVLLGISTLAKDL-R-S-KIK-NG-GNANAATLLGEVVAVKAKEKGIIKVCFDRGGYMY--HGCVKAFAEAARKGG---------M-----------------EF-----------MVLMPRKVKFRKSQ--KG--KTR--GIATVGCKMHFGEYGVKALENGLIQANHIEACRVVVARKMKGAGKLWINIFPHKPVSKKPAETRMGKGKGDLDHWVAVVKRGKVLFEMSGVPEDFAKKIFRLVAFKLPLRTKFISRMGSQT--------------------------------------------------------------------------MPLIRRL-P----K-VGFRSK--R--PI-LNQI-VKLGDLNR----F-ESG----T----VINAEFLKTEGLIKS------LNK--P-FKILGDGEIKKSLIIQAE-SLSKTAREKITKAGGKITNFDKTSGE-EKPAAKK---------------MIYMKTILNVADNTGARKASMIGVLN--SK--GRRCAHIGDIVRVNIKESAPEAAIKKGEKARGIIVRTKCPIRRSDGTYVKFDTNAVVIID-EA-GNPKGTRVFGPVARELRNMNYMKIVSLAPEVV-MSRIGKIPVIVPKDVKINV-KDSLVHLEGTKGKLDLSV-PHGISVEVANDRLLVN-RNSNTKQSRANHGTIRARLANMITGVTKGHKKELEIQGIGFRAQL--QGSK--IVFVLGFSHPVEFEIPKDVKVMV--PT-QT-SIIIEGADKEKVGQIAASIRNLKP-VEPYKGK---GIRYLGEA-VRRKQGKSVTK-------------------MIPRLQKKYKEECIVKMQEKFGIKNYLAVPKLEKIIVSMGVGKAI-SDMKILDSAVQDLSIITGQKPLVTRSKKAISNFKLRENLSIGCKVTLRRSRMYEFLDRLVNVTLPRIRDFNGVSRKSFDAQGNYNMGIEEQSIFPEIDVA-KVSHTQGMNITFV-F----N-Q-GT-------------KEQTHELLS-LLGMPFSKK---------V-----VKFPVIDINGKEKE-VLDLPDDMFPVHTKTGVVHQAIVKYQASLRQGNASTKVRS-EVSGGGKKPFRQKGTGRARAGSSR---------SPLWHGGGIVFGPHP-RDFSYTLPKRIKRVALRESLNAKYQ-K-----------K-NLLCV-DD-F-K-DAFQKTKDFAKVLKTF-N----L-------------KG-------K----TLAILD--GSDPSIERVSRNIPYFTLMRSADVNAYDIL---KNNNVLL---TKTAFKSL--IDRIKK------------NMI----Q-----G------------------------LL---GKKIGMTQIF-DKE-------GNVI--PVTLVETGPCTILELK--ESPNK-------------IK--LG--FDP--IKES----------K-V--RKP-RRGFF-KKIGITPM-RIVREVT-S---L-D-NK---D-Y-K--VGQELKA-D-FFKPGDYVDVTGTSIGKGFQGGMKRWNWSG-GGATHG-S-MHH--RRVGSIGASTAPGRTLKGQHMPGHMGHKRTTVQGLRVMGV-EVE---------------KNLVIIKGAIPGH-NHGDVLINRS--FK-R--------QF---KSLDE-KKSI-VIKVPMKQSKAKT--GSA-----KKSKG-----------------------------------------------MYGRITTRFRGGGHKRMYRLIDFKR-ERID-IEAEVLAIEYDPNRSSRIALIQYSDGAKSYILAPLELKVGDKIVSTFDDIEFKPGNCLPLKRIPLGTAVHNIELTPGRGGQIARSAGTSAQIMAK-EGEYAFIRMPSSEVRKIRIECRSTIGQIGNVEHETRSFGKAGRVRWL------GRRSHVRGVAMNPVDHPHGGGEGKAPQGNPHPVSPWGQIAK-GLKTRKRKKYSTKYIV--RR--R--GSK------
Bacteria_WOR_2_GWA2_WOR_2_53_43 ---------------------------MTRSVKK-GPYVEESLLKKLNRMVLSGQRQ-PIKTWSRRSTVTPDFVGYTVAVHDGRKHVPIFITENMVGYKFGEFAHTRTFKKHG--GVK-A-KK--AP-D------K-T-------------M---S--EPAKR--------P----NQ---R--RFLEGTVVSDKMNKTRVVQVRWTTKHSQYQKVMQKASKYKAHDEK--NAAKTGDVVRIMETRPLSKDKRWVIMDIVKK-AVSDQPA---SSI--------------QQQ----------------QKIRIKLKAFDHRLIDQSAQEILDTAIRTGAKVSGPVPLPTKKELYTVLRSPVID-KKSREQFQLATHKRLIDLIDPTAKTVEALRKLNLPAGVDVEIKQ---MSLNDPISDLLTTIRNGVQAGKETVDI-PASKLNGRILEIFKNDGYIEDVRLM-KN-NV-Q-GTFKVYL--KY-ENK----KP--AI--MGLRRVSKSGLRVYRKNDELPRVLNGLGTAVLSTSKGVITDREARKLQVGGEILCYIW-VGQKVSPVALRIGYIENWRSLWFA-DKKQFAQNILEDYKIRQFIKKRFAQAAVSKVVIERLG-DKIRVIIHTARPGVIIGRRGADIDKLRVELG-E--I-T-S------K---E-IAIDPQEIKNPSVDAQLIAQNIATQLEKRIAFRRAMKRAIDQAMS-AGIKGIKVKCSGRLNGAELARSESYRVGKLPL--HTFRAQIEYGFAEALTTYGLLGVKVWTNKGEV-IK-E---IKR-----------QG----ETNTPQQP----------QQ------------AT---FK--KASF--KK------------------------------------------------M-L----------R-------IKKDDQIKVIAGKD-KGKTGKVMMV-FPREQRALVERINLVKKAQRRT-QQNP-QGGIVEIEAPIHISNIMLIDKKSNQPTRFKASLLKDGTKQRVA---VKTGEGV------------MI---------------AL--ARAKFLRVSPTKVRQVIDLIRGKDVATSQAILTHV--------------------------QKGSRTMISKVLSSAVDNA-KQ-K-G--LMED-QLFISRIVADQGASWKRFRAASFGRATPILKRTTHLTIEL---D----------------------LKTK------------------------------------------------MVL--LK-K-ELG-RIYRHQ-RT----RSRI-----IGTNERPRVCVHRSLNNFYVQVI--DDVSR-SVLFGLSTLTKDV-R-A-KIK-NG-GNVDAAARLGEIFAAEAKKKGINKICFDRGGYLY--HGCVKAFAEAARKGG---------L-----------------EF-----------MAVMPRKVKYRKAL--KG--KIR--GIATSGNKLHFGEYGLKAIENGIIRSNHIEACRVAAARKMKGAGKIWINIFPYKPVTKKPAETRMGKGKGDLSHWICPIYRGRMLFEISGVPEEFAKVVCRLIAFKLPVRTRFISRMGAHA--------------------------------------------------------------------------MPLAKRL-P----K-VGFRSK--R--PI-LNQV-VDLKQLNH----L-ENG----T----VINVALLKSHGLIES------IHK--P-FKILGDGELKRSVVVEAG-SVSQTAREKILKAGGKVTAA-----------------------------MLYLKTLLDVADNTGARKASLIGVLH--AK--GRLCARIGDLVSVNIKESAPDAAVKKGEKAKGIIIRTKAPIRRSDGTYVRFDTNAVVIVD-ET-GNPKGTRVFGPVARELRNMEYMKIVSLAPEVV-MSRIGKIPVAVPKEVKVTL-DASKVYVEGPKGKLELSI-PSGIKVESKDGQLLVT-RQSDIKQMKATHGTVRAYLVNMVTGVTKGHKKDLEIQGLGFRAQL--QGKK--IVFSLGLSHPVEFEVPGTVKVAV--PT-QT-SITIEGPDNMAVGQVAASIRAIKP-VEPYKGK---GIRYVGEF-VRRKQGKSVTK-------------------VMPRLQQEYREKTVPKMQETFGIKNRMAVPRLEKIVINMGVGKAI-ADAKILDAAVKDLATIAGQQPVVTRAKKAISNFKIRENLPIGCKVTLRRAKMYEFLDRLVNVALPRIRDFNGVSTKSFDGQGNYSIGISEQAIFPEIETG-KLSNTQGMDIIFV-F----N-K-GP-------------QEQTKELLR-LLGMPFTKK---------V-----SSLPVLNNEGKESG-AIDLPKEIFDEPINQDVIHQAVVMYQASDRQGNASTKTRK-EISGGGIKPWRQKGTGRARHGSIR---------SPLWKKGGIVFGPHP-RDFSYSVPQKVRQGALRETLNVKYQ-G-----------K-NLVCV-DD-F-K-KPFAKTKEFAAILKNL-S----L-------------NG-------K----ILALLD--GCDPSIQRVSRNIPRFRLMRSQDVNAYDIL---RHKKILV---TKTAFNNL--LERITK-------------MI----R-----G------------------------LL---GKKLGMTQIF-DKD-------GDVV--PVTVVEAGPCIVLGLQ--DSPPK-------------VK--VG--FEQ--VKES----------R-V--NKP-ILGFF-KKTGVPPL-RVIKEFE-S---T-E-NK---D-Y-K--VGQELKA-D-VFKPGEFVNVVGTSIGKGFQGGMKRWHWMG-GPAGHG-S-MHH--RRVGSIGASADPSRTLRGTNMPGHMGARRITAQGLRVMVV-DAE---------------KNTILLKGVVPGH-KNAYVEIYRS--KK-K--------AF---KPLDE-ERKA-VVKVPMKQSKAKA--TGK-----K------MGIRRFRPVTSTLRHTAIADFAE-ITKGKPEKNLLRPLKSSGGRNVYGRITMRYRGGGHKRMYRLIDFKR-DRVD-QECTVLAIEYDPNRTARIALIQYPDGVKSYILAPRDLKPGDKVISTIDDVEIKPGNCMPLRRIPLGTALHNIELKPGQGGKIARSAGTSIQLVAK-EGDYAFIRMPSSEVRKVLIDCRSSIGQIGNVEHETRSIGKAGRMRWL------GHRPKVRGVVMNPVDHPHGGGEGKAPQGNPHPVTPWGRPTK-GYKTRKKQKYSDQYII--RR--R--GSK------
Bacteria_WOR_2_RIFCSPHIGHO2_01_FULL_WOR_2_52_10 ---------------------------MTRSVKK-GPYVEESLLKKLNRMISSGQRQ-PIKTWSRRSTVTPDFVGYTVAVHDGRKHVPVFITENMVGYKFGEFAHTRTFKKHS--GVK-A-KK--AP-D------K-T-------------M---S--EPAKR--------L----NR---R--RFLEGTVVSDKMNKTRVVQVRWTAKHSKYLKIMQRAAKYKAHDEK--NAAKLGDVVRIMETRPLSKDKRWIIMDIVQK-AVSDQPA---NLI--------------QQQ----------------QKIRIKLKAFDHRLIDQSAQEILDTAIRTGAKVSGPVPLPTKKELYTVLRSPVID-KKSREQFQLATHKRLIDLIDPTAKTVEALRKLNLPAGVDVEIKQ---MSLNDPISDLLTTIRNGVQADKETVDI-PASKLNGRILEIFKSDGYIEDVRLM-KN-NT-Q-GTFKVYL--KY-DNK----KP--AI--MGLRRISKSGLRVYRKNDELPRVLNGLGTAVLSTSKGVISDREARKLKVGGEILCYIW-VGQKVSPLVLRIGYIENWRSLWFA-DKKQFAQNILEDYKIRQFIKKRFAQAAVSKVVIERLG-DKIRVIIHTARPGVIIGRRGADIDKLRVELG-E--I-T-S------K---E-IAIDPQEIKNPSVDAQLIAQNIATQLEKRIAFRRAMKRAIDQAMS-AGVKGIKIKCSGRLNGAELARSESYRVGKLPL--HTFRAQIEYGFAEALTTYGLLGVKVWTNKGEV-IK-E---IKR-----------QG----ETNTLQQP----------QQ------------QTG--FK--KVPF-NKK------------------------------------------------M-L----------R-------IKKDDQIKVIAGKD-KGKTGKVMMV-FPREQRALVERINLVKKAQRRT-QQNP-QGGIVEIEAPIHISNIMLIDKKSNQPTRFKASLLKDGTKQRVA---VKTGEGV------------MI---------------AL--ARAKFLRVSPTKVRQVIDLIRGKDVVASQAILMHV--------------------------QKGSRQMINKVLNSAVDNA-KQ-K-G--LMED-QLFISRIVADQGASWKRYRAASFGRATPILKRTTHLTIEL---D----------------------LKTK------------------------------------------------MVL--AR-K-ELG-RIYRHQ-RT----RRRI-----IGTTARPRVCVHRSLNNFYVQVI--DDVSR-NVLFGLSTLTKDV-R-A-KIK-NG-GNVDAAARLGEIFAIEAGKKGIKKVCFDRGGYLY--HGCVKAFAEAARKGG---------L-----------------EF-----------MAVMPRKVKYRKAQ--KG--KIR--GLATSGNKLHFGEYGLKAIENGIIRSNHIEACRVAAARKMKGAGKIWINIFPYKPVTKKPAETRMGKGKGDLSHWICPIYRGRMLFEISGVPEEFAKVVCRLIAFKLPVRTRFISRLGAPA--------------------------------------------------------------------------MPLAKRL-P----K-VGFRSK--R--PI-LNQV-VDLERLNK----L-ESG----T----VINAVFLKSQGLIES------IHK--P-FKILGDGELKRSIVIEAG-SVSQTAREKILKAGGKVATA-----------------------------MIYLKTLLDVADNTGARKASLIGVIH--AQ--GRLCARIGDLVSVNIKESAPDAAVKKGEKARGIIVRTKAPIRRPDGTYVRFDTNAVVIVD-ET-GNPKGTRVFGPVARELRNMEYMKIVSLAPEVV-MSRIGKIPVAVPKEVKITL-DASKVHVEGPKGKLELNI-PSGIKVELKDGQLLVT-RQSDIKQMKATHGTIRACLVNMVTGVTKGHKKDLEIQGLGFRAQL--QGKK--IVFSMGLSHPVEFEVPDTVKVGV--PI-QT-SITIEGPDNMAVGQVAASIRAIKP-VEPYKGK---GIRYVGEF-VRRKQGKSVTK-------------------MTPRLQQEYREKTVPKMQETFGIKNRLAVPRLEKIVINMGVGKAI-ADVKILDAAVKDLATITGQQPAITRAKKAISNFKIRENLPIGCKVTLRRARMYEFLDRLVNVALPRIRDFNGVSTKSFDGQGNYSIGISEQAIFPEIETG-KLSNTQGMDIIFI-F----N-K-GP-------------QEQTRELLR-LLGMPFTKK---------V-----SSLQVLNSEGKKSG-TIDLPQEIFAEPINQDVIHQAVVMYQASERQGNASTKTRK-EISGGGIKPWRQKGTGRARHGSIR---------SPLWKKGGVVFGPHP-RDFSYSVPQKVRQGALRETLNVKYQ-G-----------K-NLICV-DD-F-K-KPFAKTKEFATILKNL-S----L-------------SG-------K----VLALLD--GCDPSIQRVSRNIPLFRLMRSQDVNAYDIL---RHKKILV---TKTAFNNL--LERIAK-------------MI----R-----G------------------------LL---GKKMGMTQIF-DKD-------GDVV--PVTVVAAGPCTVLGLQ--DSPQK-------------VK--VG--FEQ--IKES----------R-V--NKP-MLGFF-KKTGVAPL-RVIKEFE-S---T-D-NK---D-Y-K--VGQELKA-D-VFKAGEFVDVRGTSIGKGFQGGMKRWHWMG-GPAAHG-S-MHH--RRVGSIGASADPSRTLRGTNMPGHMGARQITAQGLRVMVV-DTE---------------KNMILLKGVVPGH-KNAYVEIYRS--KK-K--------AF---KPLDE-ERKA-VVKVPMKQSKAKA--TGK-----K-------------------------------------------------------------------------------------------------------QYPDKVKSYILAPLDLKPGDKVISTIDDVEIKPGNCMPLRRIPLGTALHNIELKPGQGGKIARSAGTSIQLVAK-EGDYAFIRMPSSEVRKILIDCRSSIGQIGNVEHETRSIGKAGRLRWL------GRRPKVRGVVMNPVDHPHGGGEGKAPQGNPHPVTPWGRPTK-GYKTRKKQKYSDQYII--RR--R--GSR------
Bacteria_WOR_2_RIFCSPHIGHO2_02_FULL_WOR_2_50_17 ---------------------------MPRSVKK-GPYVEGSLMKKLNRMITSGQRQ-PIKTWSRRSTIVPDFVGYTFAIYDGRKHVPVFVTENMVGYKLGEFAPTRTFRKHG--GVK-A-KK--AP-D------K-T------------MV---N--ATEKR--------L----NR---R--KFLQGIVISDKMNKTRVVQVRWTSRHAKYQKVLHMASKYKAHDEK--NASKTGDAVRIMETRPLSKDKRWVITQILNP-K----------------------------M----------------QKIRIKLKAYDHRLIDQSAQEILDTAIRTGAKVSGPVPLPTKKELYTVLRSPVID-KKSREQFQLATHKRLIDLIEPTAKTVEALRKLNLPAGVNVEIKQ---MALVDPISNFLTVVRNGVQAKKETVDI-PASLLTGRILEIFKGDGYIEDFRLM-KD-NA-Q-GSFKVYL--RY-PNK----KP--AI--IGLRRISRPGLRVYKKNMELPRVLNGLGTAVISTSKGVITDREARKMRIGGEVLCYIW-MGQKVNPIVLRIGYIENWRSLWYA-DPREYAKNVIEDSKIRQFIKKRFVQAAISKIVIERLA-EKIKIIIHTARPGVIIGRRGADIDKLRSELG-Q--I-T-S------R---E-IAIEPQEIKNPVADAQLIAQNIAFQLEKRVAFRRAMKRAIDQAMG-AGVKGIKIKCSGRLNGAEMARSESYRVGKLPL--HTFRAQIDYGFAEALTTYGILGVKVWANKGEI-IK-E---IKR-----------KG----KTGSAEGA----------VQ------------NVS--AK--PAPA-AAG------------------------------------------------M-L----------R-------IKKNDQVMVIAGKD-KGKTGKVLQV-LPERQRAVVERINIVKKAQRRT-QQNQ-KGGFVEIEASIHMSNIMLLDKKTNRPVRFGVSVLKDGTKVRLS---KKTKEAV------------VI---------------AH--ATCRYLRVSPVKVRQVIDLIRGKDVAASQAILTHV--------------------------TKGSGKCIGKVLHSAISNA-KQ-K-G--LIEE-QLFISKIVADQGPAWKRYRAASFGRAAPIKKRTTHLTIEL---D----------------------LKTQ------------------------------------------------MVL--K--K-ELT-RMYRHG-RI----RKKL-----SGTGDRPRVCVYRSLKHFYVQAI--DDTAE-KVLFGLSTRTKDL-R-P-RLK-DG-GNVDAAAQLGELFAAAAQKKGIRKVCLDRSGYLY--HGRVKAFAEAARKGG---------M-----------------EF-----------MLLMPKKVKYRKAQ--KG--KVR--GIATSGNKLHFGEYGVKALENGLIRANHLEACRVAVARKMKGAGKFWINTFPYKPVTKKPAETRMGKGKGDLDHWASPVSRGKVIFEMSGVPEDFAREVFRLLAFKLPLRTRFITRSGG------------MH--LHEIKSPQGSRK-RRKIGRG--Q-GSGH-GRTSCRGEKGQKSRGG-HLFVR-G--FEGGQSCLIRRL-P----K-VGFRSH--R--PV-LHQV-VNLERLNA----F-ENG----T----VVDASFLKAQGLIES------LQR--P-FKILGDGEIKKTFVIRGG-AVSKTARDKIIKAGGRIEAM--AEKF-QK--------------------MIFMRTILNVADNTGARKASLIGVLH--AK--GRRCARIGDIVRVNIKESAPDAAVKKGDLAKGIIVRTKSPIRRPDGTYVRFDTNAIVIVD-DT-GNPRGTRVFGPVARELRNMEYMKIVSLAPEVV-MSRIGKIPVAVPKEVKINI-QPSLVHLEGPKGKLDITI-PHGIKVESKEGRLLVT-RTVDTKQNRANHGTIRARLVNMVEGVTKGHRKDLELQGVGFRANL--QGKK--VIFNLGLSHPIEFDIPDTVKVAV--TN-QT-AITVEGADNIAVGQIAASMRALKP-AEPYKGK---GVRYLGEV-VKRKQGKSVTK-------------------MIARLQKQYREETVPKIKEKFGITSCMAVPRLEKIVVSMGVGKAI-ADAKILESAMKDLTIIAGQQPVMTRAKKAISNFKLKEGAPIGCKVTLRRTKMFEFMDRFVNIGLPRIRDFNGVSAKSFDKQGNFTVGISEQAIFPEIDTG-KLQHTQGMDITFV-F----N-K-GP-------------KEQTMEVLR-LLGMPFAKR---------M-----SSLTVLDSQGKKSG-SVDLPVDIFGEGVNTDVIHQAVVMYQASLRQGNASTKERG-SVSGGGKKPFRQKGTGRARQGSIR---------SPLWKGGGVVFGPHP-RDFGYTVPQKVRKAALRESLNAKHK-D-----------E-DLVCV-DD-L-K-ESFDKTKEFAKILKNL-S----L-------------KG-------K----ILALLD--GSDASIVRASRNIPFFRLMRSQDVSAYDIL---RHKKVLV---TKTALNNL--VERIRQ-------------MI----R-----G------------------------LI---GKKLGMTQIF-DKE-------GDVV--PVTVVEAGPCTILDIK--DSPMK-------------VK--LG--FDP--VRES----------L-V--NKP-RQGFF-KKVGVSPL-RMIREFE-S---S-D-NK---D-Y-K--VGQQLTA-D-VFKAGDFVDVSGTSIGKGFQGGMKRWHWRG-GGATHG-S-MHH--RRVGSIGASADPSRTLPGSHMPGHMGAQPATVQSLRVMNV-DVE---------------HNTILVKGAVPGT-SNAYLVINRS--KK-K--------KF---KPLDV-EKKA-VIKIPMKQSKAKV--AGK-----K--------MKKFKPVTSTLRHTIISDFAE-ITKSKPEKSLLRPLRRTGGRNMYGRITARYHGGGHKRMYRLLDFRR-DRID-VEAEVVAIEYDPNRSARIALIRYPDGMKSYIIAPLELKTGDKIISTIDDVEIKPGNCMPLRRVPLGTAVHNIELKPGRGGKIARSAGTSAQLIAK-EGDFASIRMPSSEVRKVPIDCRSTVGQIGNVEHETWSLGKAGRLRWM------GGRPNVRGVARNPVDHPHGGGEGKTPQGNPHPVSRWGKPTK-GFKTRKKQKYSNQYII--RR--R--GLK------
Bacteria_WOR_2_RIFCSPHIGHO2_02_FULL_WOR_2_68_15 ---------------------------MGRSSKK-GAFVDDPLLKKIQAVAKSGDRK-PIKTWSRRSTVTPDFLGLTFLVHNGNKFLPVFVTENMVGHRLGEFAPTKTFKRHG--V-K-G-EKP-PS-P------T----------------------M------------S----AT---R--HRLVGTVVSNKMQKTIVVRVERLARHPKYERVMRLAKKFKAHDET--QTARPGDLVEIEETRPMSKEKRWRLTDVL-RPEKAAEAAQP------------MA-T----Q----------------TRIRIKLRAYDHRLLDQSALEIVETARRTGASVAGPVPLPTKREIYTVLRSPHVD-KKSREQFKLETHKRILDILSPTSRTVDALRKLDLPAGVDVEIK----MSQTDSLADSLTQIRNASRARLEKADL-RDSRMTRAVVDLLKREGFIQNFRVV-DT-KP-R-TTLRVYL--KY-TKD-R--KP--VM--TQLTRVSTPGLRKYVGVQQIPQVYRGLGLSILSTSKGVMTDAEARAQKVGGELLCRVW-MGQKVHPYGFRVGYSKPWLSRWFA-RHQAFADYLFEDAQIRRHLKQALKTAAVARVEIERAA-NRVRVGIHTAKPGIIIGRRGADIDRLRDDLH-A--L-T-K------R---E-VYVDIKEVKNAAIEAQLVAENIAFQLEKQIAFRRAMKRALQTAMG-AGAKGIRVRCSGRLGGAEISRREGYREGSIPL--QTLRADVDYGFAEAHTTYGVIGVKCWIYKGDV-LF-P---KTA-----------RE----LERAAAQA----------QP------------AEP--AP--ADAP-AAQ------------------------------------------------M-H----------K-------LRRDDPVHVMTGKD-RGKTGKILRI-FPEKGRALVEGINMVKRHVRPT-QENP-KGGIAAQERPIALSNLQRACPRCRRGVRVKVTVAADKTRSRVC---GRCGEAL------------MI---------------AH--ATGRFLRVSPRKVRQVLRLIQGLEVPKAQALLSLT--------------------------NRGATRQIGRVLKTAVASA-GQ-K-A--LGPE-QLRVTKAVADEGPMWKRFRAGTQGRGMPIRKRTCHLRIEL---D----------------------AVRR------------------------------------------------MIQ--SP-Q-EAG-RVRRHF-RL----RKRL-----IGTAERPRLAVHRSHLHFYASAV--NDMTG-QTLMTLGTTAPEF-R-K-TAK-KG-GNVEGAVTLGALFAQAAKAKGITKVAFDRGGYLY--HGRVKAFADAARQHG---------L-----------------EF-----------ALLIPKRVKYRKQQ--RG--RRK--GIAWRGCEVSMGEFGLQALQNGWVTNTQIEAARVALSRHVRGGGTIYLRVYPDKPVTKKPAETRMGRGKGMPELWVVVVKRGRILFEMEGIPEGIAKEAMRVAASKLPIQTRFVRRLRAEVA---------VK--LSELAPPLGATHKKRRCGLG--R-SSGH-GKTSGRGQKGQRSRSG-HGIRP-W--LEGGQMAMVYRI-P----K-RGFTHV-KH---V-RTEV-VNLRSLAR----F-AAG----S----VVDPAALASHGLIRG------ADC--T-VKILGDGTVTHPLVVKAH-GFSQTAAARIVEAGGQAQTIPPPAAP-PASPASPAGGQA----------MIRMRTLVDIADNTGAKRASMIGVIG--RR--GKLVAEIGDIITANVKESSPEAAVKKGEVVRAVVVRTRAPIRRSDGSYLRFDTNAAVIID-AQ-KNPRGTRIFGPVARELRDRDFTKIISLAPEAI-MSRVGKQPIAVPDQVTVRL-DRAVVTVEGPKGSLSLRV--PGVGVSVADKVVTVA-RANDSKTARSLHGLIRTLVHNMVVGVTAGFSKELELQGVGLKAQVD-Q-S--LLTLSLGFSHPVTYQIPAGVTVET--PK-PT-QMVVRGTDKALVGQVAATIRNFYE-AEPYKGT---GIRYVGEI-VRRKAGKAVATK-GAA--MHGV----------PRLLERYRRQILPALMQEFRHTNPYDVPRVTKVVLNMGVG-AT-QDPKFLDMAIAELTQIVGQRPVTTRAKKAISNFKIRKDQAIGCKVTLRGARMYEFLDRLLNVAMPRIRDFRGVSPTAFDRGGNYTFGISEQAIFPEVDPD-KVQRAQGMDITIC-T----T-A-KT-------------VDEARALLK-SFGMPFAKPSAS------M-----PTADIKDVQGQRVG-SVTLTEPVFVKDIQKPLLWQSVKAYLANRRQGTAQTKTRG-DVRGGGRKPWKQKGTGRARQSSIR---------SPLWRGGGVVFGPHP-RDYRVHQPQAVRRQALLSSLEAKWQ-D-----------G-AVTIV-KT-F-T-LEAPKTKQLAQALKAL-G----V-------------QG-------R----ALVLVD--APDPLLARAARNLRGITIKSAVQATAYDVL---AHRALIV---SEAGWQQLQ-KETVS--------------MA----L-----G------------------------LL---GKKLGMTQLF-LPD-------GRPV--GVTVIEAGPCPVLSVR--TLERDG-------YRA--VQ--LG--FDD---RAR----------L-T--PKP-EQGQA-AKAGTTPK-RLVREIR-L--SP-T-DE-------A--PTAPVTV-A-AFTPGDFVDVVGTTIGKGFQGGMKRHHWRG-GGASHG-S-MSH--RRIGSMGANTDPGRVLKGHRLPGHMGHARRTTQNLEVVTV-DAE---------------RHLLVVKGSVPGP-ENGYLMVRKA--LK-RVVPPVVAKKK--KTGVVK-QSKG-----QKADVAAQR-AKGKGT----------MP-KSYRPYTPSRRHMTTATFDE-ITKTTPEKSLLEPLRKHGGRNNRGRITTRHRGGGHRRAYRIVDFKR-DRRG-VTADVLAIEYDPNRSARLALLQYPDGQKRYILAPQGLTAGARVGAG--EAELTPGNALPLSAIPLGTMIHNIELAEGHGGQMVRSAGGAAQLMAK-EGEHAHIKLPSGEVRMVRLACYATIGQVGNVEHETLSLGKAGRTRWL------GRRPIVRGLAMNPVDHPHGGGEGKSGQGNPHPVSPWGQPAK-GFKTRARSKPSNRWIV--KR--R--GKA------
Bacteria_WOR_2_RIFOXYB2_FULL_WOR_2_38_16 ---------------------------MPRSIKK-GPYLEPSLEKKLIKMIETGSRQ-PIKTWSRRSVITPQFVGFTVSVYNGKKHIPVFVTENMVGYKFGEFAATRTFRKHG--GVK-A-KK--AD-Q------K-T-------------M---S--ETAKR--------Q----NR---R--KFLQGIVTSDKMNKTRVVQVKWATKHSKYNKVVRAASKYKAHDEK--NESKTGDVVQIMETRPLSKDKRWIICSIVKQ--GAEQEA----------------------M----------------QKIRIKLKAFDHRIIDQSAQEIVDTAIRTGAKISGPVPLPTKKELYTVLRSPVID-KKSREQFGLATHKRLIDLIEPTAKTVEALRKLNLPAGVDVEIKQ---MSLNDPISNLLTNIRNAYQARKETVDV-PASKTAGKILEIFKEDGYLEDFKLM-KD-SV-Q-GSYKIYL--KY-DNN----KP--VV--VGIKRISKPGLRVYVQHDKLPRVINGLGTAVVSTSKGVMTCRAARKEKIGGEVLCYIW-VGQKVSPLALRIGYIENWRSLWFA-DKSEFAKNVIEDYKIREFIKKRFVQASVAKVVIERLA-DKTKIIIYTARPGVIIGRRGADIDKLRTELG-K--I-S-S------K---E-VAIDPREIKNPNVEAQLIAQNVSFQLAKRIAFRRAMKRAIENAMN-SGAKGIKIKCSGRLNGVEMARQESYQEGKLPL--HTFRAQIDYGFAEAQTTYGLLGIKVWVNKGEV-IK-T---INR-----------Q-----KANKTEQK-----------------------------------------------------------------------------------------M-L----------T-------IKKNDQVFIIAGKD-KGKTGKVLKV-FPKDSRLIVENINMVKKARRKT-QQDQ-QGGISEIESAIHISNVMLVDKKTNQPTRFGVSVLKDGSKVRIS---KKSGEVI------------MI---------------AQ--AKGSYIRVSPIKVRQVIDLIRGKKVSASLAILAQT--------------------------NKGQTGTISKILISAISNA-KQ-K-G--LMED-QLYISKIKADQGPSWKRFRPAAFGRATRILKKTTHLLIEL---D----------------------LITK------------------------------------------------MDN--TKLK-ELK-RVYRHQ-RT----RKKV-----VGTTEQPRLCVHRSLKNFFVQVV--DDSSG-KVLFGMSTLNKEV-R-G-KIK-NG-GNIDAASLLGESFAAEAQKKGIKKVCFDRGGYLY--HGRVKAFAESLRKGG---------M-----------------EF-----------MVLMPRKVKYRKAQ--KG--KNR--GIATAGNKIHFGEYGIKALENGFIKATHIEACRIVVARKMKGVGKLWINIFPHKPVTKKPAEVRMGKGKGDVSHWVSPVKRGKVIFEMSGVPEEFAKTVLRIVSFKLPIKTKFVTRIGH------------MQ--LHELKSPKGSRK-KKRIGRG--K-GSGR-GKTSGRGENGQRSRSG-RWSLS-S--SEGGQMPLIRRL-P----K-VGFRSK--R--PI-LNQV-VSLESLNR----F-AKD----A----VVDANSLKAQGLINS------RYK--P-VKILDNGEINKPLVIKIK-SISKSAKEKIEKAGGKIEVEEKVSQK-EKKTPKKQI-------------MIYMKTILNVADNTGARKASMIGVLN--CK--GRRHAQIGDVIRVNIKESAPEAAIKKGEKAKGVIVRTKFPVRRSDGTYVRFDSNAIVIID-DT-GNPRGTRVFGPVARELRSLEYMKIISLAPEVV-MSRIGKSPVSVPKEVKVKI-DPSQISLEGPKGKLTLDI-PHGITVEHVENQLVVN-RVSNVKQNRANHGTIRSCLSNMVVGVTAGHKKDLEIQGIGFRAQL--EGKK--IVFGLGFSHPVEYQIPGDVKVSL--PN-PT-SVVIEGPDNARVGQEAAKIRALKP-VEPYKGK---GIRYVGEI-VRRKQGKSVSK-------------------VTASLKKKYNEEIVPKIKEKFGVKNTMAVPKFEKIVVNMGVGKAI-TDMKALESAVKDLATITGQKPIIIKSKKAVSNFKLREDVPIACKVTLRRDTMYEFFERLVNVCLPRIRDFNGVSRNSFDKQGNYTFGISDQSIFPEIDPG-RIQYTQGMDISIV-F----N-K-GP-------------QEQTLEVLS-LMGMPFSKK---------V-----SKVAVLDIKGKEKE-QIDL-SDIFEGRVNADVVHQAVVMYQASLRQGNASTKERA-FVSGGGKKPFRQKGTGRARAGSSR---------SPLWHKGGIVFGPHP-RDFGYTLPKKIKKAALVESLKVKVN-E-----------N-KFCCI-DD-L-T-DALSKTKEFVEILKNL-K----L-------------SG-------R----ILAILD--GCDESITRVSRNIPRLSLMRSQDINAYDIL---KNKNILV---TKTALQNL--RDRIKK-------------MI----R-----G------------------------LL---GRKLGMTQIF-DKD-------GNVF--PVTVVEVGPCTILELK--DAPMK-------------VK--IG--FET--IKES----------K-L--RKS-EAGLF-KKVGVEAK-RYMQEFN-S---T-D-NK---D-Y-S--VGQEIKA-D-FFRPGDYVDVIGTSVGKGFQGGMKRWHWSG-GPAAHG-S-MHH--RRVGSIGSSADPSRTLKGTNMPGRMGGKKATVQGLRVLDV-DVE---------------NNIVLIKGAVVGH-QNSIVSVNRS--VK-K--------QY---KSLDE-KRAV-VKKIPMKQSKANV--KGK------------VGIRRFKPTTSSLRHTAISDFAE-ITKSKPEKSLLKPLKKSGGRNSNGRVTARYRSGGHKRMYRMVDFKR-NKID-VQAEVLGIEYDPNRSCRIALIQYEDGIKSYILAPLELKVGDKVVSSLDDIDFKAGNCLPLRKMPLGTAVHNIEMKPGKGGKIARSAGTSAQIMAK-EGDFAFIRMPSSEVRKIPIDCRSTIGQIGNVEHESRSLGKAGRSRWL------GRKGNVRGVAMNPFDHPHGGGEGKAPQGNPHPVTPWGKPTK-GYKTRKKRKYSSKYIV--RR--R--GSK------
Bacteria_WWE3_RBG_19FT_COMBO_WWE3_53_11 ---------------------------MSRSSKK-GPFIDPKLMQKVLRAKESGSHE-PIRTWSRSSQVSPEMVGLTIAVYNGKEHIPVKIVEAMVGHLLGEFSPTRTFRKH---GAKGV-KA--T-------L-S-EGRV----------M---S-------------------------R--KKLKGTIKRVSGKNTVGVEVVRVYHHPRYRKRILTSKVYLAHIEG--ADAVVGMHATIEESRPISKRKRWLVLELVEKPTKQVRKVSRRKKQ--------MP------K----------------GRIRVRLKAYDARVIDRSAEKIVDAAIRTGAKVVGPIPLPTEREIFTVIRSPHID-KRSRESFEILTHKRLVDIEEPTPKTIDELSNLDLPAGVGVEVKM----MVTDPIADMFTSLRNAALAGRSEVVV-PYSNLKENIAKLLVAEGFLEKFKQ--QG--G-G-SFLSLQ-------------NP--RF--EHLQRLSKPGARWYVSWREIQNPP--LGVKIISTPEGILAHKQARKKKVGGELIGEVW-MGHKLNPKSLRTGVFLPWRSRWFS-EK-DYAKYASEDALIRRFLAEKLKEAGLEDIEIERSG-SKVKVVVIVAKPGLVIGRGGSGAEILKGELA-R--I--------S---KIP-AELDIVESKSPSTSAAILADRVVNVLERRGQYRRVLNELIEEAMG-KGAKGVKIEAAGRLGGSEIARTQKLSRGSIPL--STLRADVDFAGRFASTRYGKIGVKVWVFRGEL-----------------------K---KE--------------------------------------------------------------------------MMQTA---------K---------T----------R-------IKKGDTIKVLSGKD-RGREGEVLRV-FPQGGKVVVAGINMLKRFTKKT-KDSA--GGVVEAEAPLWASKVGVVCPKCKKVSRL--------TGSRVC---RRCGENLDKKK--------MEKAGRERKIPAKDE--AH--AFGRYLKISPTKVQDLARLIRGKSVAEAETILKFS--------------------------GTRGGETALEVLRSASANA-GA-G----FDKA-AWVVAEIRADKGPIFRRVDPKSKGSRGIILTHSTHLSITV---K-----------------------LRS-KES---------E-------------GGKNA------------------M-IN-KL--MQ-RERRIR-RT----RSRI-----FGTAKRPRLSVFRSGKHIYAQLI--DDDRG-ITLVSSSDLE--V-K---S-G----TKSERASAVGKELAEKSQKAKIKKVVFDRRGYAF--HGRIKLVAEGARGGG---------L-----------------EF------------MLLPKKTKFRKRF--RG--GIK--GRAWRGGELSFGEYGLKALAKGDVSSRQIEAARKVIRGYTERGGKLWIRIFPDKPVSKKPAEIRMGGGKSAVDHYAAEVKIGRIIFEISGVPAHLSLEALRLAAAKLPLATKIVKR-------------------------------------------------------------------------------------------------------------------------------------------------------------------------------------------------------------------------------------------MIQRETMLAAADNSGAKKLRVIGIPR--RG--SSRVAYLGDIVSVAVRGADPHGAVKDHGIEQAVIVRTRKEVRRPDGSYIRFDDNAGVIID-KQ-GNPKGSRVLGPIAREVRERGFKKIASLATEVF---MVGKKPIKLPEGVNVSF-EDRLVRVSGPLGQISVDL--PGVRASTEGQELRVS-V--DSETAR-IYGLGFALIRNAVEGVSQGFSKELEFVGVGYRAE---KG----LKLSLGFSHPVEFLIPEGVAVEV--ND--STKIKLSGISKALVAQTAAQLRKLRP-PEPYKGK---GIRYAGEV-VRRKQGKV-VKAAGGAA----------------MLKETYQKETAPKLKGEIGKGNIYAVPRVVKIVVNIGVGKEK-GEKEVLGRAREELAMIAGQTPSFRLAKKAIASFGIRRGDIVGLAVTLRGRKMWDFLEKLIRVVLPRTRDFKGISRKSFDGHGNLTIGIVEHTAFPEIDPH-KVEKIRGLEVTVA-T----S-A-NK-------------DDEAYRVLK-ELGMPFKD----------------MRVKIYSEKGIKTESTTELPKEIFEIKPNGAAMRQYLHVYQINQRRGTVATKTRG-EVSGGGRKPWAQKGTGRARQGSTR---------SPIWVGGGSTHGPQP-YDFTAVLPKRTRDLALRSALSEKAG-S-----------D-RVFVV-SE-F-A-PKKPQTSLAWKLLHKL-G----A-------------Q-S------P----VVVI-P--GKDEKISRSFRNIEGVVIETAAALNPYEVI---RAKSVVL---MKESIGRL--ESRLEEKSSRSEPSKKPA--M----K-----K------------------------IE---ARKLDMAQVF-TED-------GNVH--PVTAVS-----------------------------------------------------------------------------------FEEFP-T---D--------------------------LTPGTRIRVVGISKGKGFSGVMKRHGFKG-MPATHGRS-TKG--RAPGSIGGTTTPGRVYRGKRMAGRMGGEQVTIQGLSVLEV-DPE---------------SKTAKISGALPGP-RLSGLTIIEPQVSE-Q------SVADNVPENQPQVET-------EAKS------GVKEKEETTNES-------------------------------MTKPRRLKFGRKRAVGR-SLGKVTTRHHGGGAKRLFRVVDFKR-DKRA-IPARVESFEYDPNRSADLALLLYEDGERRFILRPEELKIGDRVVSD-SSAPIKVGNALPIGKISIGTEVHNVELIPGRGAQFVRSAGSAATVIAK-EEVFVHLKMPSGEIRRITKDCWATVGRLSGVERKLRKFGKAGIKRHM------GIRPTVRGVAQNPHSHPHGGGEGRSGIGMPGPKTPWGKPTL-GKKTR-RRFHTDKYII--SR--R--KKR------
Bacteria_WWE3_RIFCSPHIGHO2_01_FULL_WWE3_42_13 ---------------------------MSRSTKK-GPFVDEKLMKKVTKILAGGGQK-TIKTWSRRSTVTPEMVGFTMQVHNGRQHIDVYVSESMVGHKLGEFSPTRVFRGHS--S-K-KKLEGETE--------A-KK------------M---P-------------------------K--KVLTGHVVSAKMQKTVVVAVDMSRKHPIYDKIVKNTRRFKARDEI---GTKEGDFVRIEESKPLSKTVNWRVLEVLEV-AKEEN----------------MV------T----------TKPN-EQKIRIKLKSYDHRIIDLSVSKIVDTAVRTGAKVVGPIPLPTRKEKFTVIRGPHID-KRSREQFELRTHKRVIDVLSPTSSTIDSLSHLNLPAGIDIEIKM------MDTISNMLSSIKNASAVGKEFVEL-PYTKVNEAILEVLKKADFVAEAKVFEKE-SS-H-KSLHIDL--LYD--L-G--AP--KI--RKAGRISKPGRRIFKGYTELKRFVPGTGVWVVSTPRGILSSNEAKSKKLGGEIICEVM-MGQKINPTGFRIGISKDWTSRWFA-NKATYGDLVVEDLKIRKFLKNKFEQAGVKDVEIERSL-NEIKIIMKVSKPGIVIGRGGAGVTDAQEQLK-K--L--------T---NSK-ISLTAEEVKSPEMEAALVAQYISRQLKRRLPYRRIVSGVLQSAMD-KGAKGIKVRLSGLLSGNSIARREVASLGSIPS--QTLRADIDYAQEDCHMLYGTIGIKVWIYKGEI-----------------------D---L---------------------------------------------------------------------------------------------------M----------K-------VKKNDKVKIITGKD-KGKEGTVVRV-FKKTNKVLVEGINIVKKHVKPG-AVSK-EGGIISMERPIDASNVMVVGSKA---------KAKPAEKAKSS---KKVKK---------MK---SQ---------------VY--SKHRYARIAPKKVAVVLDLVRGKNATEAVRILKFD--------------------------ETKVAQLALKVLQTAIANA-RT-VHN--LVED-KLFVSETWVDGGPMQKRGRIVGRSNFNPILKRTSHITFGL--------------------------SERK-GK-----------------------------------------------M--KVIQ-RTG-KIKRKL-RV----RKKV-----FGTAKKPRLSVFRSNKYIYGQLV--DDKTG-TTLADVQ---AQA-K-K-LHE-KK-KKIEAAFAVGQELARIAKEKKINEIVFDRGSYRY--HGRVKSFADGVRDGG---------L-----------------KF------------MLLPKRSKFRTQQ--RG--VNK--GLATRGFKVDFGDYALKAESRGHVTSRQIESARKAIAHSTKRGGKLWIRIFPHKPVSKKPIETRMGSGKSPVDHYSAVVRPGKIIFEMSGVSEETARTAFRRAADKLSLKTRFVSAE-DQL----------MK--LGRLPRTKMD-RDSKRLGRG--I-GSGK-GHTVGRGTKGQKARNKV-NL---G--FEGGQVPLYKKL-P----QMGGFKNP-TK---K-DIIA-VSLSSLNA----F-KDN----S----EVTPDKLVEQGIVKR-VP---GNS----IKILNNGDLTKKLTLKGF-TASKSALKKIEKSGSKIL-------------------------------MVPQGAVLSVADNSGAKSLKLIGIPG--SN--R-STASLGDVVTAAVSGASSVGNVKDHTVVRVVIVRVRKEVRRKDGTYIRFDDNAGVVID-KD-KNMIGTRIFGPIAREVRDRGFMKIISLAPEVW-MSRIGSQIIEIPAGVTVTV-SGGRVVVKGPNGELTQEI-RPEIDVKVEDSKVVTS-VKIQTNDSPALWGLTRALINNMVKGVTQDYQKKLQMLGVGYRAKK--VSDSK-ISLTVGFSHPVDFEAPQGINLDV--EE-NN-VIVIKGANKQLVGLTAAKIRRIRE-PEPYKGK---GIRYEDEY-VKRKPGKA-GKVL-------M-----------SVLQEKYKKEVIPALMKELKLSNIMEVPAIKKVVVNAGVGNFK-DSKEALEYFREELSQIAGQRPSGRKIKKSESGFKARQGDMVGYAVTLRGQHMWAFLEKLINIVLPRVRDFRGLSRKAFDQSGNYSLGLSEHTIFPEVNPN-TTKGIRHLQVTIV-T----N-A-KD-------------KEKSEKLLS-LMGVPFTKA---------------MKIDVFDKNGKSVE-KMELDESVFGAEPNRALLAQYLRIFDTNQRQGTSSTKTRA-EVRGGGRKPWRQKGTGRARHGSIR---------SPIWVGGGISHGPQP-KDWSLSFPKKMKKVAIVSALSLKQA-K-----------K-QLKVL-DI-L-S-FKKPKTKEMTEILGNL-E----L-------------R-G------R----TLLVIN--KADENILKSTRNIKLLTVSTGETLNGHDLL---KNTHVLF---LKDAISKV--QERYHS------------------------------------------------------------------------------VV--PVTVVELES--------------------------------------------------------------------------------AEI-L-Q---A----D---N-F-----------------LNMPVVVVGKSKGKGFTGGIKRWGFRM-QGRTRGAS-DKV--RAPGSIG-AQTPSRVFKGKKMAGHKGNVRITVSGLKIVNI-NPE---------------LKQVMVSGPIPGA-RNSKITLKEVAQAK-E------------------AQA----------------------------------MLKRYRPTSAGIRFRKTLVR-E-NTTGNPLKSLTFPLNGAAGRSN-GRISSRHRQRGHKMHYRLVDFKR-DKRD-IPAKVASIEHDPNRGASIALLHYADGEKRYILAPQGLSVGAQVVSG-EKSELKPGNALPMSKIPLGMEIHNVELSPGRGGQMARGAGNSAVIMAK-EGIYVNLKLPSGEVKRVLDVCYATIGALGNLDLRNARAGKAGRKRHM------GGRPHIRGVAHNPSDHPHGGSYKDNGIGMSSPKSPWGWKTR-GKKTRS-RNRTNKYLV--KD--R--RIK------
Bacteria_WWE3_RIFCSPLOWO2_01_FULL_WWE3_39_13 ---------------------------MSRSSKK-GPFTNEKLMVKVFKVKDSNDRS-PIKTWARNSSITPDMVGLFFDVHNGKKFIQVYITESMVGHKLGEFAPTRTFRAH---S-S---KK--V-------L-K-GA-EGD--------M---S-------------------------K--RLLSGVIASI-IQPTAVVEVKSAKVHKKYGKRYRSTKKYMADD----NKVNVGDRVLIEEHSPISRTKKW----IVEKTSKGLDK---------------MA-S--NKK-----------VLK--NRLRVKLKSYDVGTIDQSAQRIIDVAVRTGAKISGPIALPTRVEIFSYQRSPSND-KRSFEQFERRTHSRIIDILEPTAGTISELSNLKLSIGVHILIKS----MLSDPIADMITRIRNAQSRQKDTVEI-MYSKENVGIAKVLAESKYIAEVKVY-KP-EG-KYKKISVKL--RYD--K-N--GS--RI--SMIARISRPGLRKYVKSTGIKSVLGGIGISIMTTSQGIMSDREARKRKLGGELICSVY-MSRKVNPFGFRVGVTKDWRSRWYA-EGDLYADALIEDDKIRKYLKRELRSAGIESLIIERSI-KSVKVIIKVAKPGIVIGRKGVGLSKLREYLS-K--T--------T---SAE-LDLQIEEVQKPESQSNIIADSIAMQIERRVSPRRAMNIAADKALE-AGVKGIKIQVGGTVYGNSIAVVQSVARGAVPT--QTLRADIDFSKSTASTRGGTIGVKVWVYHGEI-----------------------G-------E-----------------------------------------------------------------------------------------------M----------K-------IQKGDKVKILSGKY-KGKDSVIEKV-LPKLHRVVAENVNMVSKHVKPS-S-KT-KGGIVKLPKSIHVSTVMLICPKCSKPVRIGYRVID-GKKYRVC---RSCKEVIKK----------ME---------------NNVISKLRGAKISAHKMTLVARFAKGKKAEDLIRYLPFD--------------------------PRKGAGLVYSAIKSAMSNA-EN-NNK--MNKS-DLYVKEIKVGPAETLKRARFGAKGRSSQILKRRSNIEVVLG-------------------------DEGE-KEKTK------------------------------------------MNK----YS-VHK-S-ARII-KA----KSKL-----TGESTKPRICVFRSNKNVYVQAI--DDESQ-KTITAFSSLNLDQ-K-V-K-H--K-KNIKVAGVVAEEFSKRLKDKGIKKAVFDRRWYKY--HGIVKTIAEGLRAGG---------L-----------------KI------------MLMPKRTKYRKAM--RG--KNR--GLSQRGFDLSNGEYGLKSLENGILTARQIESARKAISGGTKRGGKMWIRVFPSKPITKKPLEVRMGKGKGAVDHYSALIKSGKILFELSGVTFDVAKDSFTKAATKLPLKTKFIYNE-E---------M-EEI--LSRL-TKLGTKRPAKRAGRG--Y-GSGK-GHTTGRGAKGQKSR---AKIPL-W--FEGGQTPLVRKT-P----YIKG-FTN-YT--HA-DVYP-LNLDRIKL----F-SDQ----S----KINPDLLFKSGILKK--GKYDR------VKILGRGKLTKKIKFEG-FVYSDLAKKKIERSGGTAN-------------------------------MLQIGSLIKCADNSGARSLNIFNIPG--FS--RRRFVSIGDIVVCSVNGTTGIGTVADHEVVSAVIVRCRKEIRRKDGSYIRFDDNAGVIID-KA-KVPRATRVFGPVARELRELGYNKIVSLAPEVW-MSKIGRIPVQIPENVRADI-KEDVIVIEGPKGSVSVDM-QSNIKVLIEAGEIRAECSKTDDPQISAKWGLVRSLIFNAVAGVSEGFSKELELIGVGYRAEK--LGNG--LRLFVGYSHPVDISAPDGITFEI--EG--NTNIKVLGIDKQKVGQIAADIRDVRK-PEPYKGK---GIKYKDEI-VKRKQGKV-AKAAAA-----------------MSIKDDFYNKIINDLKKELKVSSKMAVPTVKKIVVNVGVGKNR-ENKKFMEEVVGDIKAITGQKPSARRAKKSISNFKLRKGQLTGYTVTLRGRRMWDFYEKLVKIVFPRVKDFRGLKKDSFDGSGNYSIGVNDHTVFPEIDPN-SITYAKTLEITIN-T----S-A-ND-------------NNSGFKLLS-ALEMPFRK----------------MKIKTYDFTGKETG-SV-EYSGLSG-NINEPLCLQYIRIYGINHRQGTSKTKDRG-EVRGGGRKPYRQKGTGRARAGSTR---------SPIWVGGGKTHGPKP-RDWSAGFTRKMQKAVEKSAFADKIL-K-----------D-GLGLF-EY-P-E-NKK-STGDAQSFLEKI-N------------------KTG------K----ILVI----H-DDSLYKSFRNIPHVNVVRFGELCAYDVL---ASKEVLI---EKKAFDLV--SNRIKE---------------------------------------------------------------ML-TQ----------SW--RVFILKLVNGVNNKTK-----------------T-------G--------K-T----------K----NAE-I--K--TR-------KGMQYFE-----D-SVT----E-L-A--VAKSV-L-KSV-KVGSLIKLSGYSKGKGFSGVMKRWGFHG-GPKTHGQS-DR--SRAPGSIG-AQGQGRVIPGKKMPGRAGNKKVTFYT-KLLGF-DSE---------------KGLVKVKGGVPGS-RNSYIIIS----LL-ENE-----------N-----------------------------------------MIKTYKPTSPARRQRTLSVS-E-GRKRKPVKNLMSSKRGSVGRSA-GKISRQCRDSGEKKRYRNIDYKR-DKYG-IEGKIEFIEYDPNRTCDIALVLYNDGERRYMLAPAGIKEGDSVVSG-EGISVKTGNALPLSDVPVGIPVHNVELYPGAGGKFIRTAGSAAFVTAH-EKGYVTVKMPSGEIRNFLSGCFATIGQLGREDWKLMNIGKAGRSMHM------GRRPKTRGKAR--GQHPHGGSYSRR-VGRN-PVDQWGNLAK-GKKTRR-RKHTDKYIV--KD--R--RAR------
Bacteria_WWE3_RIFCSPLOWO2_12_FULL_WWE3_36_10 ---------------------------MSRSMKK-GPYIDEKLLKKVKKMIESGEKK-PIRTWARASSISPEMVGFTFEVHNGKEHLPVYVNESMVGHKLGEFSPTRKFRAHS--S-K-KI------------------------------M---S-------------------------L--KIFKGKIVSDKMIKTVVVSIEMPKRHPLYGKVMKNTRRFKARNEI---DAKLGDLVKIQSTRPYSKEVSFKVIEIINE-GKKK-----------------MV------K----------EK-K-DSRIRIKLNSYDNRIIDLSVSKIVDTALRTGAKVIGPIPLPTRLERFVVIRGPHID-KRSREHFELRTHKRVVDILNPTSSTIDSLSHLNLPAGVGISIKM---MS-VDRISNMLSSIKNASMTGNPFVEI-PHSNVCEQIAEILKKKKFLENVKVFEKG-DS-F-KRLRLDI--VYD--N-G--VS--RI--TDVKRISKPGRRIYKSSASFRKIAGGFGISVVSTSRGILSSDEAKKRKLGGEVICIVW-MGQKVNPIGFRVGISRDWSSRWFA-GKKDYADFALEDLEIRKILKKKFELAGIKSVDIERSL-NEITIIVKVSKPGMVIGKGGLLAEEAKDLLK-K--A--------T---KSK-VSLNVEEVKVPEIEAQLVADYICRQLKRRLPYRRVASAAATSAMD-RGAKGVRIRLAGLLSGNSIARTEIVYKGSVPA--QTLRADIDYARVHCLMLYGMIGVKVWIYKGEL-----------------------E---I---------------------------------------------------------------------------------------------------M----------R-------IRVKDKVKVISGKD-RGKEGMVEKV-LILDGKVIVHGINIAKRHVKPG-KASK-EGGIMSIERPLSISNVMILCEKCARPVRIGY-SIVNGKKIRIC---KKCGGVFDK-----MK---AK---------------VY--AKLKYVHISAKKVKLSLDIVRGKKVLEAQRVLQFN--------------------------DTKASEIVLKVLKSAIANA-KN-NMN--LKEE-SLYIHETYVGQGPVRKTGRFAGRGRISPILKRSSHIVVGL--------------------------SERE-NGTKS------------------------------------------MKKI---RL-RSN-KLRRIL-RV----RGKI-----FGTKERPRLCVFRSNKYTYGQLV--DDKTA-KTLVDVSD-K--V-R---EVH--GKNKTQAAFELGKLLAKRAKVAKITNVVFDKRWYKY--HGRVKSFADGARSLK---------L-----------------VF------------MLLPKRVKYRKQQ--RG--TSK--GNATRGFTKSFGNYALKSISRGVLSSRHIEAARKAISHKTKREGKLWIRVFPSKAVSKKPNETRMGSGKAPADHYVAVIRPGKIIFEISGVSESVAREAFGRASDKLPLSTMFIKDD-KD-----------ME--LHTLTRLKGNKKPAKRIGRG--I-GSGV-GHTVGRGQKGQKSRTGK-SIPR-G--FEGGQVPLYKKL-P----QMGGFKNK-NS---K-RIFA-IPLSFFNT----F-KDG----S----EVTPKDVISFNKVKE-VA---RDG----FKILSSDKFTKKLTFKGF-MFSATATKMIEKAGGNVQ-------------------------------MIAVGTELNVADNSGAKKLKVIGIPT--SQ--RGKVAYLGDVVVAAVSGASSTGTVKDHSVVKVVVVRTRKERRRQDGSYIRFSENAGVVID-VD-GNMVGTRVFGPVGRELRDNGYLKLVSLAPEVW-MSRIGKKLILIPENVKAELKEGE-IFVHGPKGDLSLKL-RPEVRIEILGTELIVEVEVGT-KESGAYAGMTRALIANMITGVLSGFEKRLEMIGVGYRAK---ESTG--VTLSLGFSHPIEFISPAGIKIGV--EE--N-TILIQGVDKHLVGQVAEKIRQYRK-PEPYKGK---GIRYVGEV-VRRKPGKA-GKTQ-------------------------------------------------------SGL------D---------------------------------R---------------------------------------KSIDHGGNLNIGISEHTLFPEVDQN-NVKNIRGFEISIV-T----N-S-GN-------------KEDSEKLFD-ALNVPFKKSR--------------MKIDVFDKNGESVE-KIDLEKSLFGVTSSGEAVLQYLRVFNANQRQGTSSTKTRG-EVSGGGKKPWKQKGTGRARVGSSR---------NPLWRKGGISHGPIP-KDWSLKISKKVKKTVLISALSYKAS-A-----------E-KIRIL-DQ-L-E-LKEKKTKLIKDILQNL-K----I-------------S-N------R----TVFVYG--TLNENLIKSAANIKGFHIVSADSVNAFDII---SSDYLLF---SKEGLLKL--EEKLNEN--------K---------M-----TI-----------------------IK---GKKINMSQIF-LQD-------GKVI--PVTILRS-----------------------------------------------------------------------------------EE-N-L---E----S---D-L-----------------ENKEIVLVGKSKGKGFTGGMKRWNFTG-AMATRGQS-NKA--RAPGSIG-AQTPGRVFKGKKMAGKHGNKRITLKGLKIVKV-FPE---------------KREFMVTGPVPGA-RNSKVLVEI--------------------------------------------------------------MIKSYRPTSAGIRFRKTLVR-D-VYKGKPEKSLLVPISGAAGRNS-GRISSRHQERGHKRMYRIVDFKR-DKLD-ISAKVASIEYDPNRGPNIALLHYADGEKRYILAPEGLKVGDTVMSG-VKCEPSVGNSMPLENIPLSMLVHNIELNPGRGGQFVRGAGGSAEILAK-EGRYANIKLPSGEVRKILLSCYATIGVLSNQDLKNINLGKAGRNRHL------GRRPHIRGVAHNPTDHPHGGSYKTTGIGMPSPKSPWGWKTR-GKKTRK-RHGMSKYII--KQ--R--NGR------
Bacteria_WWE3_RIFOXYA2_FULL_WWE3_46_9 ---------------------------MARSLKK-GIYTDEKLMKKVKKALETGSKS-AIKTWARASTIVPEMVGITFDVHNGKKHIPVFVSESMVGHKLGEFAPTRTFRAHS--S-K-KI------------------------------M---A-------------------------K--RRLKGQIVSNKMNKTVVVAVLLFKQHPIYKKTLKNTRRFKARVTE---PMEIGKEVIIEECAPLSKEVSWKVVEE-----------------------ANKV------K----------NA-K-DSKIRIKLNSYDSRVIDLSCGKIIDTAIRTGAKVVGPIPLPTRIEKFTVIRGPHID-KRGREQFELRTHKRVIDVLNPTPSTIDNLSKLNLPAGVGISIKM---MS-VYRIGNMITALKNASMASKPVIEV-MHTNNCESIAKLLERTGFLAEVKTF-K--KGTSVKRLSLTL--AN-GAD-G--K----L--TNTKLYTKPSRRIYVKSSELMPVSGGYGVVVVSTPQGYMTGSEAKKKNLGGELICKVF-MGHKVNPIGFRVGITRDWFSRWYS-PKAVYADLVLEDAKIRKFLDGRLSTAGLKDIEIERTE-NDVSIIIKVSKPGVVIGKGGTGVEELEKELR-K--L--------T---RAK-IKITAEEVKTPEIEARLVGDYIMRQIKRRVPYRRVVNFAMSSAIN-KGAKGIKIRVSGVLSGNTIARTEQYVLGSVPT--QKLRANIDYAQLHCLLLYGTIGIKVWVYKGDF-------------------------------------------------------------------------------------------------------------------------------M----------K-------IRKDDMVKILSGKD-KGKVAKVLKS-LPSKGKIVVEAINMVKRHIKPG-AVSK-EGGIVSVEKAISVSNVMYYAGKDKKAVRIGY-KIIDGKKYRIN---KVTGDTI-------ME---EV---------------TK--AKRINVRIGPKKVVPVLNLVRNRGLKDAMIRVAFD--------------------------KTKAAKIILKLLKSAGANA-ES-TGK--GKTD-SLVVKDAWVGSGRVMKSGQFVGKGRFSPILKRFSNIYISL--------------------------GERK------------------------------------------------MYH--VILR-KTK-RERRKL-GI----RKNL-----SGTTEKPRVSVFRSNKYIYAQLI--DDTKG-VTLADVS---KET-K-E-IHK-GK-PKTAAALEVGKLLAEKAKKLKVKTAVFDRNGYKF--HGRVKNVVDGLREGG---------L-----------------SI------------MLLPKKVKFRKQQ--RG--NNR--GIAVRGSTISFGEYAIKSIERGLLTSRQLEAARKQIVHETKRGGKIWIRVFPDKPIAKKPPETRMGSGKAPTDHYAAVIKPGKVLFEMSGVTDEIARRALGKAAAKLPLRTKFIIKA--------------MR--LDNLK-IVGN-REKKRRGRG--Y-ASNR-GHTVGFGTKGQKARGA--KVSP-G--FEGGQVPIYKRL-P----QLGGFKNP--T---SIKLR--VSISKLN--V--F-NEG----E----VVSPISLVQKRILKK--M--PKDG----VKLLGTG-LNKKLGLKDFY-YSKKALE-IEKSGSKIN--D----------------------------MLPIGAILKPSDNSGAKKLKLIGIVG--TK--R-SYAILGDIVTVAINGASSTGNVTDHSVVKALIVRTKKERRRKDGSYIRFDDNAAVVIN-KD-KTMVGTRVFGPVAREIRDLGYLKIASLAKEVW-MSRIGRLPIKIPTEVKISI-DGQVVSVKGPKGDLTLTL-RPEIKVENREGSLVLS-VAIESKNSPAYWGLYRALLNSMVEGVTRGYTKKLELIGVGYRAKQ--SGNG--VSLTLGFSHPIEFKAPAGVTIKV--ED-NQ-HI-IEGADKQKVGEVAATLRKYKK-PEPYKGK---GIKYENEV-VRRKAGKA-AKT--GA----M-----------NRLREKYLKEIAPKLVKELALSNVMQVPSISKISVNAGIGSFR-DNKEAVASFESEFTSFAGQKPRARKARVSVAGFKVRKGETVGYSVTLRGDKMWAFLDKLVSVSLPRVRDFRGLSEEAFDADGNYSLGIREHVIFPEVNPN-TTKGIRSLQVTLC-L----G-T-RI-------------KEHNKKLLE-LLGIPFRKD---------------MKINVVDIENKNIE-ELTLDKAIFGIVPNKGVLAQYLRVYNSNQRQGTSSTKTRA-EVRGGGIKPRAQKHTGRSRQGSIR---------SPLWVGGGVAHGPKPR-SWKLKLPKKMITLALKSALSDKYS-K-----------G-DIVVL-EK-I-S-LDKPKTGAVSKIMSTL-G----I--------------RT------Q----ALFVWS--SKDENLKKSLINLPKLEASFFGNLNAFEVL---KSHKIVF---LKDALLAL--EDKYAK-------------MK----T------------------------------IK---AKKLNMTQLF-KDD-------GRIV--PVTVLQA-----------------------------------------------------------------------------------ED-E-V---G----E---D-L-----------------INKKVTVIGNSKGRGFAGVMKKWGFKG-SMATRGQS-DKP--RAPGSIG-AQTPGRVMKGKKMAGRMGNAKVTIKGLSILRV-DSL---------------EKKIVVSGPVPGP-RNNKLQIRYEN------------------------------------------------------------MIKTYKPTSSGQRKRRTLVY-S-VDKVRPLKSKTRAIVGTAGRNN-GTVSVRHKERGARRLYRQVDFKR-EKFN-IPARVSTIEYDPNRGPNIALLVYADGEKRYILAPEGLEKDMVVVSG-TEVEPKVGNTLPLSKIPLGMPIHNIELNPGAGAKIVRGAGNSAQVLSK-EAGVVLVRLPSKEVKKIKEGCLATIGTLGNPDLRNIRLGKAGRKRHI------GVRPAVRGVAMNPKDHPHAGKYSKTGIGMKSPKSPWGWITR-GVRSRK-RKYTDYTIV--KR--R--YEK------
Bacteroidetes_bacterium_GWA2_30_7 ---------------------------MSRSLKK-GPYIDFKLEKKVFKMNDTSRKT-TIKTWARASMISPEFVGLTIAVHNGNKFIPVYVTENMVGHKLGEFAPTRTFRGHA--G-N-KK*-----------------------------M---E--ELI----------R----NL---R--KERVGVVVSSKMDKSITIAVKRKEKHPKYGKFVNKTSKFYAHDEK--NDCNIGDKVKIMETRPISKLKKWRLVEIIER-AK*----------------------------------------------------------------------------------------------------------------------------------------------------MTDPISDYLTRLRNALKAKHKIVEI-PSSNIKKELTKVLFEKGYILSYKF-EDA-GI-Q-GNIKIAL--KYHPTT-K--IP--AI--KKLERISKPGLRKYVGTDDLPRVLNGLGIAILSTSYGVMTDKEARDKNTGGEVLCYIY*MGNKCNPISNRLGIIKGWDSNWYG-GN-DYSSKLVEDHKIRNYLNARLAKASVSRIVIERTL-KLITITVNTARPGIIIGKGGQEVDKLKEELK-K--I-T-N------K---D-VQINIFEIKRPELDAVLVANNVARQLEGKISFRRAVKMAIASTMR-MGAEGIKIMCSGRLGGAEMARSEMFKEGRTPL--HTFRADIDYAIGEAKTTYGLIGVKVWICKGEI-FG-K---RDLTPN--LG----LQ----Q------------QK---SK-GF-------------TKR--RNKK-------*-----------------------MNN------------------K-S----------H-------IKKGDIVIVIAGDD-KGQQGKILEV-ITSKNRAIVEGVNMASKHTKPN-AKSP-NGGIVKKEASIHISNLLLVDPSSGKPTRIGRRISEKNKLVRYS---KKSGEEIK*----------MG---------------AKAIAILKNCPTSPRKMRLVADMIRGVEVNNALNLLKFS--------------------------SKDASNSLEKXXXXXXXXX-XQKNTGARIE-DSNIIVSEVYVDGGRMLKRVSPAPQGRAYRKRKRSNHITVVLG--TKN-------------------IVAEE-KVI-------------------------N*-----------------MAL----TK-LER-RQRIKL-RI----RKKI-----SGNTTTPRMCIFRSNRQISVQII--DDINK-ITLVSTSSLSKEI-A-E-S-K--GVNKIQQASLVGKAIAQKAIEKGISSVVFDRNGFLY--HGRVKSLADSAREAG---------L-----------------KF*-----------MLQPKKTKFRRQQ--KG--KMK--GIAQRGSQISFGSFAIKTLESSWITARQIEAARQAVTRYMKREGNIWIRIFPDKPITKKPAEVRMGKGKGAPEGFVAPVTPGRILIEIDGVPLEIAKEALRLGSQKFPVMTKFIVR-RDY-A-EN*-----MD--LSNLQPAEGSVKKHKRLGRG--Q-GSGR-GGTSGRGHKGAKSRSGY-KSKK-G--FEGGQMPMQRRL-P----K-FGFNNI-FR---K-EYKV-INLSDLQT----ISETQKL--D----KINIQTLVSCGLVSK--S----NL----IKILGNGTLSIKLEVTAN-AFSKSAIAAIEANGGTVIKL*----------------------------MIQQESRLTVADNSGAKEVLCIRVLG--GS--GRRYASIGDVIVVTVKTALPSGDTKKGSVNKAVIVRTKKEIRRADGSYIRFDDNACVLLN-NA-GEIKGTRIFGPVARELREKQYMKIVSLAPEVL*MSRIGKLPIQIPAGVTFNVDKDNVVTVKGKLGELSRKV-NSDIKVELVENHIQVS-RPSNENMHRSLHGLYRALISNMVVGVSTGFKLEQEVVGVGYKAVN--NGQI--LELSLGYSHDIFFRLPDEVKVETRTERRANPIITLTSYDKELLGKVAAKIRSFRP-PEPYKGK---GIKFVNEV-LRRKAGKA-ASV---*----MS--------YIPSLQKKYKEEVIPALMKEFSYKSVMQVPRLQKIVVNQGLGDAI-ADKKLIDISLNEVSNITGQKAVSTMSKKDISNFKLRKDMPIGVKVTLRRDRMYEFLERLISVSLPRIRDFKGINYK-FDGRGNYTLGVTEQIIFPEIDID-KIHKIIGMEVCFV-T----T-A-DT-------------DEEGYALLR-EFGIPFKNIKR*------------------------------------------------------------------------------------------------------------------------------------------------------------------------------------------------------------------------------------------------------------------------------------------------------------------------------------------------------------------------------------------------------------------------------------------------------------------------------------------------------------------------------------------------------------------------------------------------------------------------------------------------------------------------------------------------------------------------------------------------------------------------------------------------------------------------------------------------------------------------------------------------------------------------------AGRTRWL------GVRPRNRGVAMNPVDHPMGGGEGKNS-GG-HPRSRKGLYSK-GKKTRAPKNISNKFII--ER--R--KK*------
Bacteroidetes_bacterium_GWA2_31_9b ---------------------------MSRSLKK-GPFIDFKLEKRVQGLNETSKKS-VVKTWSRRSMISPEFVGHTIAVHNGNKFIPVYVTENMVGHKLGEFAPTRTFRGHA--G-N-KKG*-----------------------------------------------------------------------------------------------------------------------------------------------------------------MS-----------------------QKIRIKLKSYDHNLVDKSAEKIVKTVKSTGAVVSGPIPLPTHKRIFTVLRSPFVN-KKSREQFQLSSYKRLLDIYSSTPKTIDALMKLELPSGVEVEIKV*---MITDPIADYLTRVRNAVMAKHRVVEI-PSSNLKKDITKILFDKGYILSYKF-EED-DK-Q-GVIKIAL--KYHPES-K--IP--AI--RSIRRISKPGLRKYVGTDEIPRVLNGLGIAILSTSKGVITDKEARTLNVGGEVICYVH*-------------------------------------------------------------------------------------------------------------------------------------------------------------------------------------------------------------------------------------------------------------------------------------------------------------------------------------------MRR------------------K-L----------H-------IKKGDTVYVNAGEY-KGQQGKVLEV-IYEKEKAIVESVNMVSKHTKPN-AANP-QGGIVKKEAPIHISNLNVVDPSTGKPTRIGRKLNDKNKLVRYS---KKSGEEIK*----------MG---------------AKYFAILRNCPTSPRKMRLVADMVRGMEVNRALDVLKFS--------------------------SKEASGRMEKLLMSAISNW-QLKNEGVRVE-ES----------------------------------------------------------------------------------------------------------------------MAL----TK-QER-RIRIKR-RI----RKQM-----KGTAAKPRMSIFRSNKQIYVQFI--DDLEG-KTLLSVCSRTKDL-A-E-G-T--V-AKLEQAKLVGQLASKKALEQGITEVVFDRNGCLY--HGRVKSLAEAAREGG---------L-----------------KF*-----------------------------------------------------------------------------------------------------------------------------------------------------------------------------------------------------------------------------------------------------------------------------------------------------------------------------------------------------------------------------------------------------------------------------------------------------------------------------------------------------------------------------------MSRIGLLPIEIPKDVKITISDNNEVVVKGPKGQISQLV-NKDIKVEVKDNQIELS-RPSDEINHKAMHGLYRSLINNMVIGVSQGFTLQQELVGVGYRAEA--KGQV--LELSLGFSHDIHFLLPNEVKIETKQERRSNPIITLTSVDKQLIGEVAAKIRSLRK-PEPYKGK---GIKFVGEV-LRRKAGKS-ASV---*----ME--------YTPVLQTKYRNEIIPNLKKEFNYKSVMQVPRLEKIILNQGVGQAV-ADKKLIEAAQEELTIIAGQKAMKTFSKKDISNFKLRKGMPIGIKVTLRKDKMYEFMERLISISLPRIRDFNGVNNK-FDGRGNYTLGIQEQIIFPEIDLD-KINRILGMEITFV-T----T-A-KT-------------DEEGLALLR-EFGIPFKNIKKK-*----------MELNIINIAGKDTGKKVTLNDSIFKIEPNDHAIYLDVKQYLANKRQGTHSAKEKS-DLSGSTRKLKRQKGTGTARAGSIK---------SPLLRGGARVFGPRP-RDYSFKLNKKVKQLARKSALAYKAS-D-----------N-NIKVL-EN-F-N-FEVPKTKEFVNLRNNL-D----I-------------QDK------K----VLLVLS--EQNKSIYLSSRNLQDVKVVTISDLATYDIM---NASVVLF---LENSIEPL--NKMFRI*------------M-----P-----G------------------------LI---GKKIGMTSIF-SAE-------GKSI--PCTVIEAGPCVVTQVK--TVEKDG-------YAA--YQ--LA--FDD--KKEK----------N-T--PNP-LKGHF-KKANTTPK-RKLYEFQVF---E----K---E-Y-K--LGDSVTI-DHIVSDGMFVDIIGWSKGKGFQGVVKRHGFHGVGGQTHGQH-NRL--RAPGSLGASSDPSRVFKGMRMAGQTGNKRIMMINLRVLKV-MPE---------------NNLLIVKGSVPGA-NGSYLIIHE*------------------------------------------------------------MAVRKLNPVTPGQRHKITGTFDT-ITKGTPEKSLLVPIKRTGGRNNDGKMTMRYIGGGHKKRYRLIDFLR-NKDG-MEATVTSIEYDPNRTARIALVTYNDGEKRYIIAPNGLKVGQSIASG-RGVAPEIGNTLYLSDIPLGTVIHNIELHPGKGGSMARSAGTYAQLTSR-DGKYAIVKLPSGETRMVLTTCRATIGAVSNSDHSLEISGKAGRHRWL------GIRPRVRGVVMNPVDHPMGGGEGRAS-GG-HPRSRKGLPAK-GYKTRAKKKASNKYIV--EK--R--KK*------
Bacteroidetes_bacterium_GWA2_32_17 ---------------------------MSRSIKK-GPYIYFKLQKKVEKMSASGKHQ-PIKTWSRASVISPDFVGLTIAVHNGNKFIPVYITENMVGHKLGEFAPTRTYRGHS--K-*---------------------------------M---E--T------------R----NF---R--KERVGIVKSSKMDKSVVVTEKRKVKHPKYGKFINKTTKYYVHDEK--NESNIGDKVRIMETRPLSKTKCWRLVEIIER-AK*------------------MS-----------------------QRIRIKLKSYDHNLVDKSAEKIVKTVKSTGAVVNGPIPLPTHKRIFTVLKSPFVN-KKAREQFQLSSHKRLLDIYSSTSKTIDALMKLELPSGVEVEIKV*----MTDPISDYLTRVRNAVMAQHRVVEI-PASNIKKEITKVLFEKGYILNYKF-EED-KY-Q-GIIKIAL--KYDPET-R--KP--AI--KKIERVSRPGHRKYVGVEELPRILNGLGIAVLSTPQGVITDKEAKVRKVGGEVLCYIY*MGNKINPISNRLGIINGWDSNWYG-GR-NYADKIVEDNKIRKYLSARLAKASVSKIVIERTL-KLITITVNTARPGIIIGKGGQEVDKLKEEIK-K--I-T-N------K---E-VQINIFEIKRPELDAMLVANNVAHQLEGKISHRRAVKMAMASAIR-MGAEGIKIGISGRINGAEMARREYFKEGRIPL--HTFRADIDFALGEADTKVGKIGVKVWICKGEI-YG-K---RDLSPN--IEA--KTS----K------------AK---PK-GF-------------AKR--RRN*-------------------------------MIK------------------K-Y----------N-------IKKGDTVIVITGES-KNQQGRVLSI-NREKDTAIVEGVNLISKHTKPN-TKSP-KGGILKKEASIHISNIMLVDASTGKPTRVGKKLNDNNKLVRYS---KKTGEEIK*----------MG---------------AKSFARLNSCSTSPRKMRLVADNVRGIEVKKALDILKYS--------------------------EKQPSKTLEKLLLSAISNW-QKKNEGIRIE-DSNLFVKEIFVDSATTLKRLRPAPQGRANRILKRSNHITIILG--SNI-------N-------------ETK-NIE-------------------------A*-----------------MAQ----NK-LER-RTKIKM-RI----RKKI-----SGTAETPRLSVFRSNKQISVQII--DDVNK-KTIVAASSLVKEI-S-E-N-K--A-NKTEIAKMVGKLIAKRATEAGVSVVVFDRNGYLY--HGRVKALADAARESG---------L-----------------KF*-----------MLQPKKTKFRRQQ--KG--RMK--GNAQRGNQLAFGSFGIKSLEQEWITSRQIEAARQAVTRYMKREGQIWIRIFPDKPITKKPAEVRMGKGKGAPEGFVAPITPGRIIIEVDGVSLVIAKEALRLAAQKLPVNTKFIVR-RDF-V-ENII*---MD--LSNLKPAEGSIKNKKRLGRG--Q-GSGK-GGTSTRGNKGAKSRSGY-SRKR-G--FEGGQMPIQRTS-P----K-FGFKNI-NR---I-EYKA-VNIKDIQR----LAEEQNL--S----SIDPDILYEYGMIPK--N----CL----VKILGVGTLTKKVEVKAH-AFSATAQKAIESLEGTVIKL*----------------------------MIQQETRLIVADNSGAKEVLCIRVLG--GT--GRRYASVGDKIVVAVKTAIPSSEVKKGSVSKAVVVRTNKEIRRPDGSYIRFDDNAVVLLN-ET-DELRGTRIFGPVARELREKQYMKIVSLAPEVI*MSRIGKLPINIPSGVKLII-NDGEVVVKGPLGELKQVV-NKEFKINITDNVLVIE-RPSEQKAHKALHGLYRALIHNMVVGVSKGFTINQEVVGVGYKAEA--NGQL--LNLTLGYSHEIVFEIPKEVTVTAVTDRRANPVITLKSFDKQLLGQVAAKIRSLRK-PEPYKGK---GIKFVGEK-LRKKAGKS-AAA---K*---ME--------YIPTLKKKYRSEIIPALLKEHKYKNVMQVPKLKKIIINQGIGDAI-ADKKLIDVAVNEITSISGQKPITTYSKKDISNFKLRKGMPIGIKVTLRRNKMYEFLERLISISLPRIRDFRGIEHK-FDGQGNYSLGITEQIIFPEIEID-KISKMKGMEITFV-T----S-A-KT-------------DNEAFSLLK-EFGMPFKNNKKN-*----------MELSVLNITGTDSGRKIALNDAIFGIELNDHAIYLDVKQFMANNRQGTHKSKQRS-EISGSTKKIKKQKGTGGARAGSIK---------SPTIVGGGRAFGPQP-RDYTIKLNKKVKQLAKKSALTTKAK-N-----------N-NIIIL-ED-F-D-FEQPKTKNIIDLRNNL-K----I-------------NNK------K----SLIVLA--NQKKNVYLSSRNLKGSKVISVSELTTYDIV---RASALVF---VESSLAVL--ENLLK*-------------M-----A-----G------------------------LI---GKKIGMTSIF-SAE-------GKNI--PCTVLQVGPCVVTQVK--TVEKDG-------YEA--IQ--LA--FDE--RKEK----------N-T--PKP-LLGHF-KNSNTTPK-RIVREFKKF---D-V--S---T-I-K--LGDILTA-E-IYKEDNFVDVVGITKGKGFQGVVKRYGFAGIGGTTHGQS-DRL--RHPGSLGASSFPSRVLKGMRMGGHMGSCRVKQINLEIVKL-IAE---------------QNILVVKGSVPGS-NGSYIIVEK*------------------------------------------------------------MAVKKFKPVTPGQRKKVISTFEE-ITSSTPEKSLLVPVKNSGGRNNSGKMTMRYIGGGHKKKMRIIDFLR-DKDG-IPATVKSVEYDPTRSARIALLYYADGEKRYIIAPNGIKVGQQVISG-KDIAPEIGNTLCLSDIPLGTNIHNIELYPNQGAAIARSAGNYATLVSR-EGRHAIIKMPSGEIRKILVTCRATIGMTSNPDHFLEISGKAGRSRWL------GRRPRNRGVSMNPVDHPMGGGEGKAS-GG-LPRSRKGIPSR-GYKTRKPKNASNKLII--ER--R--KK*------
Bacteroidetes_bacterium_GWA2_40_15 ---------------------------MSRSIKK-GPFIDFKLEKRVVEMNEGQKKS-VVKTWSRRSVISPDFVGHTIAVHNGNKFIPVYITENMVGHKLGEFSPTRTFRSHS--G-N-K*------------------------------M---E---------------R----NL---R--KERIGVVVSAKMDKSITVAVKRKVKHPIYGKFINKTKKLMAHDEE--NTCNVGDTVRISETRPLSKNKTWRLIEIIER-AK*------------------MS-----------------------QKIRIKLKSYDHNLVDKSAEKIVKTVKSTGAVVSGPIPLPTHKKIYTVLRSPFVN-KKAREQFELSSYKRLLDIYSSTPKTIDALMKLELPSGVEVEIKV*----MTDPIADLLTRIRNAIMAGHKVVEA-PASNLKKEVARILFEKGYILSYKVTMGD-GP-Q-GTLKIAL--KYNPKS-K--QP--AI--KEIQRVSRPGLRQYTGVEEMPRVLNGLGIAIISTSRGLMTDKEAKKEKIGGEVLCYVY*MGQKANPIGNRLGIIKGWDSNWYG-GK-DFSGKLVEDAKIREYLNARLAKASLSKIIIERTL-KLITVTVNTARPGIIIGKGGQEVDKLKEELK-K--I-T-K------K---E-VQINIFEVKRPELDANIVANNIARQLEGKISFRRAIKMSIASTMR-MGAEGIKIMISGRLGGAEMARQESYKEGRIPL--HTLRADIDYALAEAHTKVGLLGIKVWICNGEV-YG-K---RDLSPN--IGA--------------------RNAK---TK-S---------------LK--RKAK-------K*----------------------MQT------------------K-L----------K-------IKKGDQVMVITGES-KGQKGRVLEV-NREKERILVEGVNLVSKHTKPN-AKSP-QGGILKKEAPVHISNLMVIDPASGNPSRVGRKLSEKNKLVRYS---KKSGEEIK*----------MG---------------AKYQAVLKNCPTSPRKMRLVTDLISGMEVNKALDVLKFS--------------------------SQEASRRMEKLLLSAIANW-QSKNEGVRVE-ESNLYVKLVHVDSGRVLKRLQTAPQGRAYRLKKRSNHVTLVLD--SVK-------EE-----------VEST-SK*--------------------------------------------MAL----TK-LER-RIKL---RI----RKKI-----NGTAESPRLAVYRSNKQIYVQVV--DDLKG-ETILSASSKEKDI-A-A-Q-T--G-KKTEQAKLVGKLLAEKCKEKGIEKVVFDRSGYKY--HGRVKSLADAAREGG---------L-----------------KF*-----------MLQPKRTKFRRAQ--KG--RMK--GNAQRGNQLAFGSFGIKALEEHWITGRQIEAARQAVTRHMKREGQLWIRIFPDKPITKKPAEVRMGKGKGAPEGFVVPVTPGRIILEAEGVPYEVAKEALRLGAQKLPITTKFIVR-RDY-V-QE*-----MD--LSNLRPAKGSVKKGKRLGRG--Q-GSGK-GGTSTRGHKGAKSRSGY-SKKI-G--FEGGQMPLQRRV-P----K-SGFKNV-NR---I-EYKS-INISTLQS----IAEKHNV--E----KIDPEVLIKTGFINK--N----AL----VKILGNGALDKRIEVHAH-AFSKSAKEAIEAKHGTVVIL*----------------------------MIQQESRLTVADNSGAKEVLCIRVLG--GS--KKRYASVGDKIVVSVKSALPSGEAKKGTVSKAVVVRTKKEIRRADGSYIRFDDNAVVLLN-NV-DEVRGTRIFGPVARELRDK-YMKIVSLAPEVL*MSRIGKLPVNLPKGVTVTISDTNMVSVKGPLGELTQEV-DKDLKVEVVGNELILT-RPSESKNHKSLHGLYRALIHNMVVGVSEGYKKELELVGVGYRAEA--KGQN--LEMSLGYSHEINILLPIEVKVETKTERRANPIITLKCIDKQLIGHVAAKIRSLRP-PEPYKGK---GIKFVGEQ-LRRKAGKS-ASV---*-----M--------YVPALKTKYSDEIVPALMKEFGYKTIMQVPKLKKIVINQGVGQAI-ADKKLLEFGVKEVSDIAGQKAVQTMSSKDISNFKLRKNMPIGIMVTLRRERMYEFLERLISVALPRIRDFKGINSK-LDGRGNYTLGITEQIIFPEIDLD-KIAKIMGLQITFV-T----S-A-DN-------------DEEALALLK-HFGLPFKTSKN*------------MELSILNISGKETGRKVTLNDSIFGIEPNDHAIYLDTKQYLANQRQGTHKAKERG-EVAGSTRKIKKQKGTGTARAGNIR---------NPLYRGGGRMFGPKP-RFYGFKLNKKVKQLARKSALSYKAS-T-----------N-NIIVL-ED-F-S-FDAPKTKEMVKMGNNL-N----I-------------ANK------K----SIFVFP--EQNNNIYLSSRNVQGVEVITASELNTYRIM---KASTVVL---VESAVDVL--QATFEN*------------M-----Q-----G------------------------LI---GKKVGMTSVF-DEN-------GKNI--PCTVLQAGPCVVTQIK--TVEKDG-------YSS--VQ--LG--FDD--KKEK----------H-T--TKA-ELGHL-KKANTTPK-RKLMEFTGF---E-V--G---Q-V-Q--VGEVLTA-S-FFETDIIVDVRGWAKGKGFQGVVKRHGFAGVGGQTHGQH-NRG--RAPGSLGASSFPSRVLPGMRMAGRTGGHQVESMDLRVVKL-MAE---------------ENIIIVKGSVPGP-KGGYVIITK*------------------------------------------------------------MAVRKIKPVTPGQRHKIASTFET-ITSAVPEKSLLQPQSKSGGRNVNGKRTMRYIGGGHKKMYRIIDFRR-EKDG-MPAKVKTIEYDPNRSSRIALVVYQDGEKRYIVAPVGLQVGQTILSG-IDATPEVGNTLFLNDIPLGTIIHNIELKPGKGGALARSAGTYAQLSAR-DGKYATIKLPSGESRMILTTCRATIGTVSNPDHNLERSGKAGRTRWQ------GRRPRVRGVVMNPVDHPMGGGEGRAS-GG-HPRSRKGIPAK-GFKTRDTKKYSAKFII--ER--R--KK*------
Bacteroidetes_bacterium_GWD2_33_33 ---------------------------MSRSLKK-GPFIDFKLEKRVHGMNESTKKS-VVKTWSRRSMISPEFVGHTIAVHNGNKFIPVYVTENMVGHKLGEFAPTRTFRGHA--G-N-KKG*----------------------------M---E--TA-----------R----KL---R--KERVGIVVSNKMDKTIVIAVERKVKHPKYGKFINRRNKLTAHDEE--NTCNIGDTVRIMETRPLSKNKCWRLVEIIER-VK*------------------MS-----------------------QKIRIKLKSYDHNLVDKSAEKIVKTVKSTGAVVSGPIPLPTHKRIFTVLRSPFVN-KKSREQFQLSSYKRLLDIYSSTPKTIDALMKLELPSGVEVEIKV*---MITDPIADYLTRLRNAVMAKHRVVEI-PSSNLKKDITKILFDKGYILSYKF-EED-DK-Q-GVIKIAL--KYHPES-K--VP--AI--RSIQRVSKPGLRKYVGTDEIPRVLNGLGIAILSTSKGVITDKEARTLKVGGEVICYVH*MGQKVNPISNRLGIIKGWDSNWYG-GR-NYADKLVEDTKIRKYLEARLAKASISKIIIERTL-KLITVTVNTARPGIIIGKGGQEVDKLKEELK-K--I-T-K------K---E-VQINIFEVKRPELDATIVGNGIARQIEGKVSYRRAIKMAIASTMR-MGAEGIKVQISGRLGGAEMARTEVYKDGRTPL--HTFRADIDYALSEALTKVGLMGVKVWICRGEI-YG-K---HDLTPN--LT---AAP----A------------AP---K------------G-Q--KPA--QGNF-------G-KK-KGNKK*-------------MRR------------------K-L----------H-------IKKGDTVYVNAGEY-KGQQGKVLEV-IYEKEKAIVESVNMVSKHTKPN-AANP-QGGIVKKEAPIHISNLMVVDPSTGKPTRIGRRLNDKSKLVRYS---KKSGEEIK*----------MG---------------AKYFAILRNCPTSPRKMRLVADMVRGMDVNRALDVLKFN--------------------------SKEASDRLEKLLMSAISNW-QIKNEGVRVE-DSKLIVKEIFVDQGRTLKRVQPAPQGRAHRIRKRSNHVTLVLDN-SNN-------D-------------TQT-E*---------------------------------------------MAL----TK-QER-RIRIKR-RI----RKQL-----KGTATKPRMSVFRSNKQIYVQFI--DDLEG-KTLLSVCSRNKDV-A-E-G-N--L-AKIEQAKLVGQLASKKALEQGITEVVFDRNGCLY--HGRVKSLAEAAREGG---------L-----------------KF*-----------MLQPKKTKYRRVQ--KG--KMK--GNAQRGNQLAFGSFGIKAMEECWITGRQIEAARQAVTRYMKREGQIWIRIFPDKPITKKPAEVRMGKGRGAPEGFVAPVKPGRILIEAEGVPFEIAQEALRLAAQKLPIITKFIVR-RDY-V-EKTN*---MD--LSNLKPAENSVKRSKRVGRG--Q-GSGK-GGTSTRGHKGAKQRSGY-KKKI-G--FEGGQMPLQRRL-P----K-FGFTNI-TR---K-DYKG-INIETLEK----LADKKGL--T----TIDMDVLVDAGLVKK--N----SL----VKILGNGKLTRKLEVKAH-AFSKSAIEAIESVKGTVVKL*----------------------------MIQQESRLTVADNSGAKEVLCIRVLG--GT--GKRYASIGDKIVVAVKSALPSGEVKKGTVSKAVVVRTKKEVRRPDGSYIRFDNNAVVLLN-NA-DEIRGTRIFGPIPRELREK-YMKIISLAPEVL*MSRIGLLPIDLPKDVVVTIGENNEVKVKGPKGQISQLV-NQDIKVEVKDNQIVLS-RPSDAINHKSMHGLYRSLINNMVIGVSEGFTLEQELVGVGYRAEA--KGQV--LELSLGYSHDIHFLLPEEVKVETKQERRSNPIITLRSVDKQLIGEVAAKIRSLRP-PEPYKGK---GIKFVGEV-LRRKAGKS-ASV---*----ME--------YTPVLKTRFKNEIIPSLKKEFNYTSVMEVPRLEKIILNQGVGQAV-ADKKLIEAAQEELTIIAGQKAIKTYSKKDISNFKLRKGMPIGVKVTLRKDRMYEFMERLISISLPRIRDFNGVSTK-FDGRGNYTLGVQEQIIFPEIDLD-KINRILGLEITFV-T----T-A-KT-------------DEEGLALLR-EFGIPFKNIKKK-*----------MELNIINIAGEDTGKKVTLNDSIFKIEPNDHAIYLDVKQYLANKRQGTHKAKEKS-EVSGSTRKLKRQKGTGTARAGSIK---------SPLLRGGARVFGPQP-RDYSFKLNKKVKQLARKSALTYKAI-D-----------N-NIKVL-EN-F-N-FDVPKTKEFVNLRNNL-D----V-------------KDK------K----VLLVLS--EQNKSIYLSSRNLEDVKVVTISDLATYDIM---NASVVLF---VENSIEPL--NKMFRI*------------M-----P-----G------------------------LI---GKKIGMTSIY-SAE-------GKSI--PCTVIEAGPCVVTQVK--TFEKDG-------YAA--YQ--LA--FDE--RRDK----------N-T--PNP-LKGHF-KKANTTPK-RKLYEFQVF---E----K---E-Y-K--LGDSVTI-DHIVSEGMFVDIIGWTKGKGFQGVVKRHGFSGVGGQTHGQH-NRL--RAPGSLGASSDPSRVFKGMRMAGQTGNKRVMMINLRVLKV-VPE---------------NNLLVVKGSVPGA-NGSYLIIHE*------------------------------------------------------------MAVRKLNPVTPGQRHKIIGAFEG-ITKDTPEKSLLVPIKRTGGRNNDGKMTMRYIGGGHKKRYRLIDFLR-NKDG-MEATVSSIEYDPNRTARIALVTYKDGEKRYIIAPNGLKVGQIIVSG-KDVAPEIGNTLFLSEIPLGTVIHNIELHPGKGGSLARSAGSYAQLTSR-DGKYAIVKLPSGESRMILTTCRATIGSVSNSDHSLEISGKAGRHRWL------GIRPRVRGVVMNPVDHPMGGGEGRAS-GG-HPRSRKGLPAK-GYKTRAKKNASNKYIV--EK--R--KK*------
Bacteroidetes_bacterium_GWE2_29_8 ---------------------------MSRSLKK-GPYVDANLEKKILALNEVNKKN-VVKTWSRSCTITPDFVGHTVAVHNGNKFIPVFVTENMVGHKFGEFSPTRIFRGHA--G-S-SKK---GK-K------*---------------M---E--EIK----------R----NL---R--KQRIGIVVSNKMDKTIVIKVERKIKHPKYGKFLKKTTKFMAHDEK--NECSIGDTVSIMETRPLSKNKSWRLLEIIER-VK*------------------VN-----------------------QRIRIKLKSYDYNLVDKSAEKIVKTVKSTGAVISGPIPLPTRKEIFTVNRSTFVN-KKSREQFQLCTYKRLLDLFNTNAKTVDSLMKLELPSGVDVEIKVL*--MVTDPIADYLTRIRNAVMANHKIVEI-PTSNLKKEITKILFDKGFILNYKF-VDG-KP-Q-GTIKIAL--KYHPET-K--TS--AI--VKLQRVSRSGLRNYVDANSIPRVLNGLGVAVISTSKGVITDKEARQLGVGGEVLCYIY*MGQKTNPIGNRLGIIRGWDSNWFG-GK-NFEVKLIEDNNIRKYLNIRLAKAGISRIIIERTL-KLITVTVNTARPGLIIGKGGQEVDKIREELK-K--L-T-K------K---E-VQINISEIKRPELDAVITAQNIARQIEGRVAFRRAIKTAISSATR-MGAEGIKVLISGRLGGAEMARSEQYKEGRTPL--HTFRADIDYATAEAHTTYGRIGIKVWICKGEI-YG-K---RDLSPN--IGL--VPA----KTG---------------------------KF--KNKKR--NPDK-----R*------------------------MQRENQ---KNK-KI------K-L----------H-------IKKGDIVKVVAGDD-KGQQGRILAV-YINKQRALVEGVNLISKHSKPT-TENP-KGGIIKKEAPIHISNLMVVD-SSGKPTRIGRKLDVKGKLVRYS---KKTGEELK*----------MG---------------AKSFAKLNNCPSSPRKMRLVVDMIRGLDVDKALAILKFS--------------------------NKEAALKVEKLLVSAISNW-KNKNESIREE-DANLFVKEVFVDCGTMLKRLRPAPHGRGHRIRKRSNHVTLIVE--SKK-------I-------------TVE-*----------------------------------------------MTK----SV-IER-RKKIKL-RI----RKIV-----KGTTESPRLTIFRSNKEIYAQII--DDSKS-HTLAYANTRSKSLYS-D-F-K--G-SKIEKAKLVGQLIAKKAVEAGINKIVFDRNGYLY--HGRVKSLAEGAREAG---------L-----------------IF*-----------MLQPKKTKYRKQQ--TG--RMK--GNAKRGYEISFGSFAIKALETTFIDSKQIEAARIAVTRYMKREGQIWIRIFPDKPITKKPLEVRMGKGKGNPEYFVARVTPGRILFEAEGVSYEVAKEALRLASQKLPIKTKFIVR-RDY-V-EE*-----MN--LSTLKPAEGSVETAKRIARG--E-GSGK-GGTSTRGYNGAQSRAGY-SRKF-G--FEGGQMPIQRRL-P----K-YGFKPI-NR---V-EYTP-INLDVIQN----LVDKFNL--T----VLDKETFVKHGLVSN--K----DL----IKILGRGKIEAQIEIHAN-KFSEQAKNKIETIGGKTIQL*----------------------------MIQQESRLIVADNTGAKEVLCIRVLG--GT--KKRYATVGDKIIVTVKSALPSGNIKKGTVTKAIIVRTKKEIRRNDGSYIRFDDNACVLLS-AT-EEIRGTRIFGPVARELREKQFTKILSLAPEVL*MSRIGKLPISLPKGVGVNIDDKNIVTVKGPLGELQQEV-NTCITVTVEDNNIVCK-RISDEKSHRAMHGLYRSLIANMVQGVSEGFKIQLEMVGVGYRATA--NGEL--LELNLGFSHNVMFLLPKEVKVATFAEKGKNPLIVLTSNDKQLVGQVAAKIRSMRK-PEPYKGK---GIKYSNEV-VRRKAGKA-AGK---*--M-SN--------LAPRLKEKYHNDIKPKLIKDFNYSSVMQVPKITKICINQGLGIAV-ADKKIIDTAVLELTSITGQKAIATKAKKDISNFKLRKFTPIGVRVTLRGDKMYEFLDRLVSVSMPRIRDFRGINEKAFDGKGNYSLGITEQIIFPEVNID-KIVKIMGLQITFV-T----T-A-KT-------------DKEAMALLK-EFGMPFKNQNKE-LQSI-------MELTVYNINGQETSKKVVLEDSIFAIEPNDHAIYLDVKQHLANKRQGTHKAKGRS-EISGSTRKIKRQKGTGGARAGSIK---------NPLFRGGGRVFGPVP-RDYSFKLNKKIKTLARKSALTYKIK-S-----------E-CIIVV-ED-F-V-FEQIRTKDYISVLKSF-N----L-------------IDK------K----SLLVFP--ESNKNVFLSSRNLKNAKVELAYKLNTYSIL---NANTMLI---SEKSVDII--NNMLNK*------------M-----P-----G------------------------II---GKKVGMTSVF-DAS-------GKNI--PCTVIEAGPCFVTQVK--TIDNDG-------YSA--VQ--IA--FDD--KKEK----------N-T--PKP-MKVHF-QKAKSTPK-RKVVEFKDL---G----N---D-I-S--LGDEIKV-D-VFNEGDFVDIVGTSKGKGFQGVVKRHGFSGVGGQTHGQH-NRL--RAPGSLGASSYPSRVVKGIRMAGRMGGDRVTTFNLKVIKV-IPE---------------NNLLIVKGSVSGC-KGSYLLIQK*------------------------------------------------------------MALKKINPTTPGQRFKVVNESTD-ITTNIPEKSLIVKLSKTGGRNNSGRRTMRYIGGGHKRQYRIIDFKR-NKFD-IPGIVKTIEYDPNRTARIALINYADGEKRYIIAPNGLKVGQQIFAG-KSIQPEIGNTLYLSEIPLGTFVHNIELRPGQGGKIARGAGTYAQLSSR-DGRYAILKLPSGEIRMILITCMATIGTVSNSDHSLEVSGKAGRSRWQ------GRRPRTRAVVMNPVDHPMGGGEGRAS-GG-HPRSRKGLPSK-GFKTRAKKNVSNKYIV--ER--R--KK*------
Bacteroidetes_bacterium_GWE2_32_14 ---------------------------MSRSLKK-GPFIDFKLEKRVQDLNQSSKKS-VVKTWSRRSMISPDFVGHTIAVHNGNKFIPVYVTENMVGHKLGEFSPTRTYRGHA--G-N-KKG*----------------------------M---E--TA-----------R----NL---R--KERIGIVVSNKMDKTIIIAVERKVKHPKYGKFIKRSTKFTAHDEE--NTCNIGDTVKVMETRPLSKNKCWRLVEIIER-VK*------------------MS-----------------------QKIRIKLKSYDHNLVDKSAEKIVKTVKSTGAVVSGPIPLPTHKRIFTVLRSPFVN-KKSREQFQLSSYKRLLDIYSSTPKTIDALMKLELPSGVEVEIKV*---MITDPIADYLTRLRNAVMAKHRVVEI-PASSLKKDITKILFDKGYILSYKF-EDD-DK-Q-GIIKIAL--KYHPET-K--VP--AI--RSIRRVSKPGLRKYVGTDEIPRVLNGLGIAILSTSKGVITDKEARTLSVGGEVICYVH*MGQKVNPISNRLGIIKGWDSNWYG-GR-KYADKLVEDTKIRKYLEARLAKASISKIIIERTL-KLITVTVNTARPGIIIGKGGQEVDKLKEELK-K--I-T-K------K---E-VQINIFEVKRPELDATIVGNGVARQIEGKISYRRAIKMAIASTMR-MGAEGIKIQISGRLGGAEMARTEVYKEGRTPL--HTFRADIDYALSEALTKVGLMGVKVWICRGEI-YG-K---PDLAPN--LT---AAL----A------------AP---KG-GG-------GG-Q--KPA--KGNF-------GRKK-RDNKK*-------------MRR------------------K-L----------H-------IKKGDTVYVNAGES-KGQQGKVLEV-IYEKEKAIVEGVNMVSKHTKPN-AKSP-QGGIVKQEAPIHISNLMVVDPSTGKPTRIGRRLNDKSKLVRFS---KKSGEEIK*----------MG---------------AKYFAVLRNCPTSPRKMRLVADMVRGMDVNKALDMLKFN--------------------------SKEASGRVEKLLMSAISNW-QIKNEGVRIE-DSKLIVKEIFVDQGRTLKRVQPAPQGRAHRIRKRSNHVTIVLDN-SNN-------D-------------TQT-E*---------------------------------------------MAL----TK-QER-RIRIKR-RI----RKQL-----KGTATKPRMSVFRSNKQIYVQFI--DDLAG-KTLLSVCSRNKDV-A-E-G-S--L-PKIEQAKLVGQLASKKAIEQGITDVVFDRNGSLY--HGRVKSLAEAAREGG---------L-----------------KF*-----------MLQPKKTKYRRVQ--KG--KMK--GNAQRGNQLAFGSFGIKALEECWITGRQIEAARQAVTRYMKREGQIWIRIFPDKPITKKPAEVRMGKGRGAPEGFVAPVKPGRILIEAEGVPFDVAQEALRLAAQKLPIITKFVVR-RDY-V-EKTN*---MD--LSNLKPAEKSVKNSKRVGRG--Q-GSGK-GGTSTRGHKGAKSRSGY-SKKI-G--FEGGQMPLQRRV-P----K-FGFTNF-TR---K-EFKA-VNIETLEK----LAEKKGL--T----TIDIDTLIEAGLIKK--N----SL----VKILGDGKLTKKLEVKAH-AFSKSAIAAIESVEGTVVKL*----------------------------MIQQESRLTVADNSGAKEVLCIRVLG--GT--GKRYASIGDTIVVAVKSALPSGEVKKGTVSKAVVVRTKKEVRRPDGSYIRFDNNAVVLLN-NA-GEIRGTRIFGPIPRELRDK-YMKIISLAPEVL*MSRIGILPIDLPIGVSVTISDKNEVKVKGPKGEISQLV-HQDIKVEVKDNQVIVT-RPSEEINHKSMHGLYRSLINNMVVGVSEGFTIQQELVGVGYRAEA--KGQV--LELSLGFSHDIHFLIPNEVKVEAKQERRSNPIITLTSIDKHLIGEVAAKIRSLRP-PEPYKGK---GIKFVGEV-LRRKAGKS-ASV---*----ME--------YTPTLKTKYRKEIVPALKEEFSYSSVMQVPRLEKIIINQGVGQAV-ADKKLIEAAQDELTIIAGQKAIKTFSKKDISNFKLRKGMPIGIKVTLRKDRMYEFMERLISISLPRIRDFNGVNAK-FDGRGNYTLGIQEQIIFPEIDLD-KINRILGMEITFV-T----T-A-KT-------------DEEGLALLR-EFGIPFKNIKKK-*----------MELAIINIAGEDTGKKVTLNDSIFKIEPNDHAIYLDVKQYLANKRQGTHKAKEKS-ELSGSTKKLKRQKGTGTARSGSIK---------SPLFKGGARVFGPRP-RDYSFKLNKKVKLLARQSALAYKAV-D-----------N-NIKVL-EN-F-N-FELPKTKEFVNLRNNL-D----A-------------ADK------K----VLLVLS--EQNKNIYLSSRNLEDVKVVTVSDLATYDIM---NASVVLF---VENSIEPL--HKLFRI*------------M-----P-----G------------------------LI---GKKIGMTSVY-SAE-------GKNI--PCTVIEAGPCVVTQVK--TVEKDG-------YAS--YQ--LA--YDE--RSEK----------S-T--PNP-LKGHF-KKANTTPK-RKVYEFQKF---D----R---E-Y-K--LGDSVTI-DHIVSEGMFVDIIGISKGKGFQGVVKRHGFSGVGGQTHGQH-NRL--RAPGSLGASSDPSRVFKGMRMAGQTGNKRVMLINLKVIKV-VPE---------------SNLLVVKGSVPGS-NGSYLIIHE*------------------------------------------------------------MAVRKLNPVTPGQRHKITGTFDT-ITTDVPEKSLLVPVKRTGGRNNSGKMTMRYIGGGHKKRYRLIDFLR-NKDG-MEATVTSIEYDPNRTARIALVTYKDGEKRYIIAPNGLKVGQILVSG-KGVAPEIGNTLFLSEIPLGTVIHNIELHPGKGGILARSAGTYAQLNSR-DGKYAIIKMPSGETRMILTTCRATIGTVSNSDHSLEVSGKAGRHRWL------GIRPRVRGVVMNPVDHPMGGGEGRAS-GG-HPRSRKGIPAK-GYKTRTPKKASNKYIV--EK--R--KK*------
Bacteroidetes_bacterium_GWE2_39_28 ---------------------------MSRSLKK-GPYIQASLEKRVLAMNEAGKKE-VIKTWSRASMISPDFVGHTIAVHNGNKFIPVYVTENMVGHKLGEFAPTRTFKGHS--G-N-R*-------------------------------------ME-----------R----NL---R--KERIGMVVSNKMDKSIVVAVRRKVKHPIYGKFVNKTTKFVAHDEK--NECSEGDKVRIMETRPLSKTKRWRLVEIVEK-VK*------------------MS-----------------------QKIRIKLKSYDHMLVDKSADKIVKTVKATGAVVSGPIPLPTDKKIFTVNRSTFVN-KKAREQFELNSFRRLLDIYSSTPKTVDALMKLELPSGVEVEIKV*----MTDPISDFLTRVRNASMAGHKIVEI-PASKVKLELTRILHEKGYVISYKL-VEG-TP-F-NTIKIAL--KYHPET-K--KS--AI--KKISRVSRPGLRKYVDVENMPRVLNGLGIAIISSSKGMITDKEAKELNVGGEVICYVY*MGQKTNPISNRLGIIRGWDSNWYG-GK-DYAAKILEDSKIREYLNARLAKASLSKIVIERTL-KLITVTIHTARPGIIIGKGGQEVDKLKEELK-K--I-S-N------K---E-VQINIFEVKRPEIDSNIVANNIARQVEGRVSYRRAIKMAMASTMR-MGAEGIKVLISGRLGGAEMARRELYKEGRTPL--HTFRADIDYAHAEAHTKVGVIGIKVWICNGEV-YG-K---RDLSPN--SGVSSAAP----QSA-GGRNDR-RGGR---ND-G--------------RDN--RGGG-D---RRGGSG-GSSRGGG-NDRGGRSN---MNK------------------K-L----------H-------IKKGDTVYVNAGDD-RGKTGKVLEV-LTEKSRAIVEGINLVSKHTKPN-AKHP-QGGIIKQEAGVHLSNLQVVDPVKGGPTRIGRRLNDKQKLVRYS---KKSGEEIK*----------MG---------------AKAITKLNDVPTSPRKMRLVADLVRGVEVNRALDILRYT--------------------------KKEASIRLEKLIRSAIANW-EAKNEADRLE-NGNVCVQSIMVGQGRSLKRIRTAPQGRAARIRKRSNHITIVLG--KKL-------KT-----------VKEE-Q*---------------------------------------------MAL----SK-IER-RKRIRL-RI----RKVV-----NGTPEQPRMSIFRSNKQIYVQLI--NDIDG-ITLASASSLDKEIIE-E-C-K--GKPATETAKLVGKLAAKRAIEKGIEKVSFDRGGYLY--HGRVKSLADAAREGG---------L-----------------KF*-----------MLQPKKTKFRRQQ--KG--RMK--GIAQRGNQLSFGSFGIKTTAACWLTGQQIEAARQAVVRYMKREGQIWIRVFPDKPFTKKPAEVRMGKGKGAPEGFVCPITPGRMIIEAEGVPLAIAKEALRLGAQKLPVVTKFVVR-RDY-Q-E*------MK--LHNLTPSSGSLGREKRIGRG--E-GSGH-GGTSTRGHKGAQSRSGY-SRKK-G--FEGGQMPLQRRL-P----K-FGFNNI-NR---V-EFKA-INLSTLQA----LSEKLGT--D----VLTIDTLIDAGFVSK--N----HK----VKILGNGTLSIKLEVSAH-AFSKAAIAQIEAQQGKATII*----------------------------MIQQESRLLVADNSGAKEVLCIRVLG--GT--RRRYAGVGDKIVVTVKSAIPGGDAKKGTVSKAVIVRTKKEIRRADGSYIRFDDNACVLLN-SQ-GEVRGTRIFGPVARELREN-YMKIVSLAPEVL*MSRIGKLPVNLPAGVTISVGSDNVVKVKGPLGELSQKV-DADIRVAVEGNVVQVT-RPTDQPRHRSMHGLYRSLINNMVTGVSTGYTIKQEFVGVGYRVEA--KGQI--LEMSLGYSHDIHFMLPNEIKAVTEAVKKGAPVLTLTSYDKQLIGMVAAKLRSLRK-PEPYKGK---GIKFVGEQ-LRRKAGKS-ASA---K*-V-KG--------YKPTLQKKYTEEIVAKLQKEFGYSSVMQVPKLEKIVINQGIGSAT-GDKKLVDIAQQELTIITGQKAVQTISKKDISNFKLRKGMPIGVKATLRAAKMYEFLERLISVSLPRIRDFKGISEK-FDGKGNYTLGIKEQIIFPEIDID-KITKILGIEITFV-T----S-A-EK-------------DEEAFALLR-EFGLPFKNIKK*------------MELSVYKIDGTESGKKVTLDPGIFGIEPNDHAIYLDVKQYLANQRQGTHKTKEKW-EVNYSTKKVIRQKGSGGARHGSIK---------ANIYVGGGRVFGPRP-RDYSFKLNKKLKQLARFSALSYKVK-E-----------Q-ALTIV-EN-F-N-LETPKTKEFIKIIDGL-K----V-------------NAR------K----VLFVLP--ENMSNIYLSSRNIENVKVITVNELSTYDVV---NSTSLIF---IDGVQDIL--QGQYGNN*-----------M-----P-----G------------------------LI---GRKVGMTSVF-GAD-------GKNI--PCTVIEAGPCVVTQIR--TEEKDG-------YAA--VQ--LA--YDE--KKEK----------H-T--SAG-QLGHF-KKANTTPK-RKLVEFNDF---G----K---E-F-E--LGATVTVSD-VFETLEWVDVTGISKGKGFQGVVKRHGFSGVGGQTHGQH-NRL--RAPGSLGASSWPSRVFKGMRMAGRMGGDQVKIQNLRILKI-IPE---------------NNLLIVKGSVPGA-KGSYVIVEE*------------------------------------------------------------MAIRKFKPVTPGTRHKAISAFTE-ITTSTPEKSLLEPIRRSGGRNGTGKMTMRYIGGGHKRMYRVIDFLR-EKDN-YTATVKTIEYDPNRSARIALVVYSDGEKRYIIAPNGIKVGQVIASG-PGVAPEIGNTLPLSEIPLGTLVHNIELRPGQGAAMARSAGTYAQLTAR-EGKHAILKLPSSEIRMVLITCRATVGTVSNPDHNLESSGKAGRNRWL------GRRPRTRGVAMNPVDHPMGGGEGRAS-GG-HPRSRKGLLAK-GYKTRNPKKTTKKFII--ER--R--KK*------
Bacteroidetes_bacterium_GWE2_40_15 ---------------------------MSRSLKK-GPYIQASLENRVLAMNEAGKKE-VIKTWSRASMISPDFVGHTIAVHNGNKFIPVYVTENMVGHKLGEFAPTRTFKGHS--G-N-R*--------------------------------------------------------------------MVVSNKMEKSVVVAVKRKVKHPIYGKFVNKTTKFVAHDEK--NECSEGDKVRIMETRPLSKTKRWRLVEIVEK-VK*------------------MS-----------------------QKIRIKLKSYDHMLVDKSADKIVKTVKATGAVVSGPIPLPTDKKIFTVNRSTFVN-KKAREQFELNSFRRLLDIYSSTPKTVDALMKLELPSGVEVEIKV*----MTDPISDFLTRVRNASLAGHKIVEI-PASKMKLELTRILHEKGYIISYKF-VEG-KP-F-GTIKIAL--KYHPET-K--KS--AI--KKIVRVSRPGLRQYAGVEDMPRVLNGLGIAVISSSKGLITDKEAKEYNVGGEVVCYVY*MGQKTNPISNRLGIIRGWDSNWYG-GK-DYAAKLLEDSKIREYLNARLAKASLSKIVIERTL-KLITVTIHTARPGIIIGKGGQEVDKLKEELK-K--I-S-N------K---E-VQINIFEVKRPEIDANIVANNIARQVEGRVSYRRAIKMAMASTMR-MGAEGIKVLVSGRLGGAEMARRELYKEGRTPL--HTFRADIDYAHAEAHTKVGVIGVKVWICNGEI-FG-K---RDLSPN--MGVTPSSA----PQS-GRNNDR-RNND---RN-N---------------DR--RGGG-------GPSR-GGRGGAG-GNAGGRDR---MNK------------------K-L----------H-------IKKGDTVYVNAGDD-RGKTGKVLEV-VTEKNRAIVEGINMVSKHTKPN-AKHP-QGGIIKQEAPIHISNLQVIDPVKGGPTKIGRRLNDKEKLVRYA---KKSGEEIK*----------MG---------------AKAIASLNDLPTSPRKMRLVVDIIRGVEVNRALDILKYT--------------------------KKEASIRLEKLLRSAIANW-EAKNESDRLE-NGNVCVQTIMVGQGRSLKRIRTAPQGRAARIRKRSNHVTIVLG--KKV-------KT-----------EKEE-Q*---------------------------------------------MAL----SK-IER-RDRIRM-RI----RKVV-----NGTADQPRMCVFRSNKQIYVQLI--NDIDA-VTLASASSMDKEIVS-E-C-K--GKPGIEVAKMVGKLAAKRAIEKGISQVSFDRGGYLY--HGRVKSLADAAREGG---------L-----------------KF*-----------MLQPKKTKFRRQQ--KG--RMK--GIAQRGNQLSFGSFGIKTTAACWLTGQQIEAARQAVVRYMKREGQIWIRVFPDKPFTKKPAEVRMGKGKGAPEGFVCPITPGRMIIEAEGVPLEIAKEALRLAAQKLPVVTKFVVR-RDY-Q-E*------MK--LHNLTPSTGSLGREKRIGRG--E-GSGH-GGTSTRGHKGAQSRSGY-SRKK-G--FEGGQMPLQRRL-P----K-FGFNNI-NR---V-EFKA-VNLSTLQT----LAEKMEV--S----TLTIDTLIDAGLVSK--N----HK----VKVLGNGTLTIKLDISAH-AFSKTAVAQIEAQQGTATII*----------------------------MIQQESRLLVADNSGAKEVLCIRVLG--GT--RRRYAGVGDKIVVTVKSAIPGGDTKKGTVSKAVIVRTKKEIRRADGSYIRFDDNACVLLN-SQ-GEVRGTRIFGPVARELRDN-YMKIVSLAPEVL*MSRIGKLPVNLPAGVTLSVGSDNVVKVKGPLGELSQKV-DADIKVTVEGNVVHVS-RPTDQPRHRSMHGLYRSLIQNMVTGVHTGYTIRQEFVGVGYRVEA--KEQI--LEMSLGYSHDIHVMLPKEIKATTEAVKKGAPILSLFSHDKQLLGMVAAKLRSLRK-PEPYKGK---GIKFVGEQ-LRRKAGKS-ASA---K*-V-KG--------YIPNLQKKYKEEIVPKLQKDFGYTSVMQVPKLEKIVINQGIGAAT-GDKKLVDVAQQELTIITGQKAVQTFSKKDISNFKLRKGMPIGVKTTLRAAKMYEFLERLIAVSLPRIRDFKGISEK-FDGRGNYTLGIKEQIIFPEIDID-KITKMLGIEMTFV-T----T-A-KK-------------DEEAFALLR-EFGLPFKNIKK*------------MELSVYKIDGTESGKLVTLDPGIFGIEPNDHAIYLDVKQYLANQRQGTHKTKEKW-EVAYSTKKVVRQKGSGGARHGSIK---------ANIYVGGGRVFGPRP-RDYRFKLNKKLKQLARFSALSYKVK-E-----------E-SLTII-EN-F-S-MEAPRTKDFMKILKGL-K----I-------------NDR------R----VLFVLP--ENISNIYVSSRNLQNVKVINVNELNTYDVV---NATSLIF---MDGVQDIL--QGQYGNN*-----------M-----P-----G------------------------LI---GKKVGMTSVF-GAD-------GKNI--PCTVIEAGPCVVTQVR--TEEKDG-------YAA--VQ--LA--YDE--KKEK----------H-T--SGG-LSGHF-KKANTTPK-RKVVEFNDF---L----K---E-F-Q--LGDTVTVAD-VFDTLEWVDVVGISKGKGFQGVVKRHGFSGVGGQTHGQH-NRL--RAPGSMGASSWPSRVFKGKRLAGRMGGDQVKIQNLRVLKI-IPE---------------NNLLIVKGSVPGA-KGSYVIVEE*------------------------------------------------------------MAIRKFKPVTPGTRHKAISAFTE-ITCDKPEKSLLAPISKSGGRNDRGKMTMRYIGGGHKRMYRMIDFLR-DKDN-YTATVKTIEYDPNRSARIALVLYADGEKRYIIAPNGIKVGQVIASG-PGVAPEIGNTLPLSEIPLGTLVHNIELRPGQGAAMARSAGTYAQLTAR-EGKHAILKLPSSEIRMVLVTCRATVGTVSNSDHNLESFGKAGRNRWF------GRRPRVRGVAMNPVDHPMGGGEGRAS-GG-HPRSRKGLLAK-GYKTRNPKKTTKKFII--ER--R--KK*------
Bacteroidetes_bacterium_GWE2_40_63 ---------------------------MSRSLKK-GPFIHYKLEKRVLDMNESGKKN-VIKTWSRASMISPDFVGHTIAVHNGNRFIPVYVTENMVGHKLGEFAPTRQFRGHG--G-K-KK*-----------------------------M---E--NT-----------R----NL---R--KERVGVVVSNKMDKSIVVAVARKVKHPIYGKFVNKTTKLHAHDEN--NTCNIGDTVRVMETRPLSKTKSWRLVEIIER-VK*------------------MS-----------------------QKIRIKLKSYDHNLVDKSAEKIVKTVKTTGAVVSGPIPLPTHRRVFTVLRSTFVN-KKSREQFELSSYKRLLDIYSSTAKTIDALMKLELPSGVEVEIKV*----MTDPIADFLTRIRNAQMAKHKVVEI-PSSNIKKSMTKILFEQGYILNYKF-EEN-SV-Q-GTIKIAL--KYNGET-K--QP--VI--KNLQRISSPGLRIYKSAEELPRVLNGLGIAIVSTSYGVLSDKEARAKNVGGEVLCYVY*MGQKCNPIGNRLGIIKGWDSNWFG-GN-HYSEKIVEDEKIRKYLHARLAKASVSKIIIERTL-KLITITVNTARPGIIIGKGGQEVDKLKEELK-K--I-T-K------K---E-VQINIFEIKRPELDAYLVGTNIARQLEGRISYRRAVKMAIASTMR-MSAEGIKIQISGRLGGAEMARAEIYKEGRIPL--HTLRADIDYAAVEALTKVGLIGIKVWICKGEV-YG-K---PDLTPN--VA---------------------SQAP---KK-GF-------------KKQ--RKN*-------------------------------MRK------------------K-L----------H-------IKKGDTVVVISGES-KGQKGKVLEV-MAEKQRAIVEGVNMVSKHTKPN-AEHP-QGGILKQEAPIHISNLMNVDPSSGKPTRIGRRLNDKGKLVRYS---KKSGEEIK*----------MG---------------AKSMAQLRNCPTSPRKMRLVADLVRGKEVNYALDILRFT--------------------------PKEAAGRLEKLLLSAIANW-QQKNEGVRIE-ESDLVVKEIYVDSGRMLKRLRPAPQGRGYRIRKRSNHVTLVVD--SRN-------S-------------ETT-NN*-------------------------------------------------MADK-LVR-RQKIKE-SI----RAKI-----TGTASMPRMSVYRSNKQISVQVI--DDVAG-VTLASASSLNKEI-A-E-T-K--G-NKTQIAEKVGELVAKVAIEKGINGVVFDRNGFLY--HGRVKALAEAARKGG---------L-----------------KF*-----------MLQPKKTKFRRMQ--KG--RIK--GNAMRGNQLAFGSFGIKGLEEAWITGRQIEAARQAVTRYMKREGQIWIRIFPDKPITKKPAEVRMGKGKGAPEGFVAPISPGRIIIEAEGVSFEVAKEALRLAAQKLPIKTKFVVR-RDY-V-ETSN*---MD--LSNLKPAEGSVKSDKRIGRG--Q-GSGH-GGTSTRGHKGAKSRSGY-SKKV-G--FEGGQMPLQRRV-P----K-FGFKNI-NR---K-EYKA-INVGDLQK----LAETKNL--T----AIDVQVLAENGLCAK--Y----DS----VKILGNGKLTLKLEVKAH-AFSKSAVEAIEKVQGTVVTL*----------------------------MIQHESRLTVADNSGAKTCLCINVLG--GS--KKRYASIGDKIVVTVKSAIPGGDMKKGTVSRAVVVRTTKEVRRADGSYIRFDDNACVLLN-NA-GEIRGTRIFGPVARELRDS-YMKIVSLAPEVL*MSRIGKLPVAIPKGVTVTVDQTNVVVVKGPKGQLQQQV-NPEIEVQVEGEQLIVS-RPSDSIPHKSMHGLYRSLLKNMVVGVSEGYTIELEFVGVGYRAEA--KGQL--LEMSLGYSHNIVFDLPTEIKVEAITERRSNPKVKLMSCDKQLIGQVAAKIRSFRM-PEPYKGK---GIKFVGEE-IRRKAGKS-AGK---*----MD--------YKPSLRTKYEEEIVPALTKEFSYTTPMQVPKLEKIVINQGVGKAT-ADKKLIDIAVEELTAITGQKAVKTMSRKDISNFKLRKNMPIGVKVTLRREHMYEFLERLVVVALPRIRDFRGISSK-LDGRGNYTLGITEQIIFPEIDID-KINTILGMDITFV-T----T-A-NT-------------DEEGYALLR-EFGLPFKNLKKN-*----------MELVVLNQAGEDTGKKVALNDSIYAIEPNDHAIYLDVKQYLANQRQGTHKSKERG-EVAGSTRKLKKQKGTGTARAGSIK---------SPVFRGGGRVFGPKV-RDYSFKLNKKVKRLARVSALTYKAK-Q-----------N-QILII-ED-F-N-MDAPKTKMFSSMLENL-K----I-------------SDK------K----SLVVVS--EQNKNIYLSSRNLKGAEVITADNLNTYQIM---KASSIVI---TEKSVGVI--ETILG*-------------M-----A-----G------------------------LL---GRKIGMTSVF-SAE-------GKNV--PCTVIEAGPCVVTQVK--TIEKDG-------YDA--IQ--LG--FDD--KKEK----------K-S--IKP-EIGHF-KKAGTTPK-IKVAEFTEL--------T---G-Y-Q--LGDVITV-D-IFKDDLWLDISGISKGKGFQGVVKRHGFGGVGDLTHGQH-NRL--RAPGSVGASSFPSRVFKGMRMAGRTGGDKVKMLSLKVVKI-IPE---------------SNLLLVKGSVPGP-KGGYLIIER*------------------------------------------------------------MTAKKIKPVTPGQRFKVVSNFDA-VTCSTPEKSLLGPVKKSGGRNNVGHMTMRYIGGGHKQRYRVVDFKR-DKDG-IPGTVNSIQYDPNRSARIALIFYVDGEKRYIIAPNGLQVGQVINSG-VGVAPEIGNSLFLSDIPLGTIIHNIELRPNSGGIMARSAGTYAQLTSR-EGKYAIIKLPSGETRMVLVTCKATIGSVGNSDHGLERSGKAGRSRWL------GRRPRVRGVAMNPVDHPMGGGEGRAS-GG-HPRSRKGIPAK-GYKTRTPKKQSNKFII--ER--K--KK*------
Bacteroidetes_bacterium_GWE2_42_39 ---------------------------MSRSLKK-GPFIAYKLERKVLAMNETTKKS-VIKTWARASVISPDFVGHTIAVHNGNKFIPVYVTENMVGHKLGEFAPTRTFRGHA--G-N-KR*-----------------------------M---E--S------------R----NL---R--KERTGVVVSNKMQNTIVVAEKRKEKHPIYGKFVNKTTKFYAHDEN--NTCNVGDTVLIMETRPLSKQKRWRLVEIIER-AK*------------------MS-----------------------QKIRIKLKSYDHNLVDKSAEKIVKTVKTTGAVVSGPIPLPTHKRVFTVLRSTFVN-KKSREQFQLSSYKRLIDIYSSTAKTIDALMKLELPSGVEVEIKV*--MKITDPIADYLTRIRNAQKAKHRVVDI-PASNIKKEITKILKDKGYILNYKFEEDV-NY-Q-GNIKIAL--KYHPES-A--VP--AI--KSIKRISKPGLRTYCHTDNIPRVLNGLGIAIISTSKGVMTDKEAREMSVGGEVLCYVY*MGQKVNPIANRLGIINGWDSNWFG-GN-DYGDKLVEDTKIREYLNARLAKASVSKIIIERTL-KLITITVHTSRPGIIIGKGGQEVDKLKEELK-K--V-T-N------K---E-VQINIFEIKRPELDARIVASNVARQIEGKVAYRRAVKMAIAATMR-MGAQGIKIMVSGRLNGAEMARSEMYKDGRTPL--HTLRADIDYALAEALTKTGLLGVKVWICKGEI-YG-K---RDLSPN--IG----QK----QQA-GGPSPA--NDR---RG-GA------KGG---FKKR--RK*--------------------------------MQK------------------K-L----------H-------IKKGDTVIVNAGNY-KGQQGKVLEV-IRKTERAIVEGVNMIKKHTKPN-AANP-QGGIVEKEAPIHVSNLMLKDPKSGKATRIGRKLDEKGKLVRYS---KKSGEEIK*----------MG---------------AKYVAVLKNNPTSPRKVRLIADMVRGMEVNRALDVLKFS--------------------------SKEASRKVEKLLMSAIANW-QAKNEGVRLE-ESNLYVKTVAVDSARILKRLRPAPQGRAHRIRKRSNHITLCID--SKT-------V-------------NET-VK*--------------------------------------------MAL----TK-HER-RYRIKK-RI----RKIV-----AGTAEKPRLSVFRSNKQIYAQLV--DDATG-KTLLAVSSLSKDL-E-V-A----G-NKTEVAAIVGKAIAEKAVAAGISSVVFDRNGYLY--HGRVKQLADAAREGG---------L-----------------KF*-----------MLQPKKTKFRRVQ--KG--RMK--GNAQRGNQIAFGSFGIKALEEAWITGRQIEAARVAVTRYMQRQGQIWIRIFPDKPITKKPAEVRMGKGKGAPEAFVAPVSPGRIIIEADGVSFEIAKEALRLAAQKLPITTKFVVR-RDY-V-ESSNE---ME--LNNLKPANGSTHHEKRIGRG--T-GSGH-GGTSTRGHKGAKSRSGY-SRKS-G--FEGGQMPLQRVV-P----K-FGFNNV-NR---V-EYKA-INLSVLQS----LAESKKL--T----VVDVQVLVDAGFASK--R----DR----IKILGKGELKVKLNVKAH-AFSNSAKEAIEKLEGTTETL*----------------------------MIQQESRCTVADNSGAKEVLCIRVLG--GT--RKRYATLGDTIVVAVKSAIAGSDVKKGAVSKAIVVRTAKEVRRADGSYIRFDDNAVVLLN-NA-GEMRGTRIFGPVARELRDK-NMKIISLAPEVL*MSRIGKLPIKIPAGVTVTISDSNLVTVKGPLGTLTQQV-NSAISIAIEDGTLTVS-RPTEQKDHRAMHGLYRSLINNMVIGVSKGFEIKLELVGVGYRAEV--QGQV--LDLVLGYSHHTFLGLPAEVKVEAVSDKRSNPIVTLKSCDKQLIGQIAAKIRSFRM-PEPYKGK---GVKFQGEV-LRRKAGKS-AGV---K*---MA--------YVPTLKKKYLDEVVPALVKEFSYGSVMQAPKLEKIVLNQGVGAAI-ADKKIIEVATEEMTNIAGQKAVQTKSKKDISNFKLRKKMPIGVRVTLRKERMYEFLERLISVALPRIRDFRGIEGK-MDGRGNYTLGIPEQIIFPEIILD-KVNRINGMNITFV-T----T-A-ET-------------DEEGYALLK-ELGLPFKNVKKN-*----------MEIKVINKAGQETGRTVTLNEQIFGIEPSDHAIYLDVKQYMANKRQGTHSAKERG-EVSYSTRKIKKQKGTGGARAGSIK---------SPVFRGGGRVFGPRP-RNYGFKLNKKVKVLARISALSYKAK-E-----------D-AIVVL-ED-F-T-FDAPKTREMVAISNNL-K----I-------------TDK------K----SLFVLP--EENKNIYLSSRNLQGISVVTASDINTYQIL---NAKKLIV---LESSVSKL--EELLTI*------------M-----A-----G------------------------LI---GKKIGMTSVF-SVE-------GKNI--PCTVIEAGPCVVTQVK--TVETDG-------YEA--IQ--LG--YDD--KKIK----------S-S--VKA-EIGHA-QKAGTEPK-RKIVEFKEI---E----G---E-Y-K--LGDTLTV-E-TIDAEGWVDITGLSKGKGFQGVVKRHNFRGVNDATHGQH-NRL--RAPGSVGASSWPSRVFKGMRMAGRDGNNNVTIQNLKVLKV-IPE---------------SNLIVVKGSVPGA-KGSYVMIYQ*------------------------------------------------------------MAVRKLKPVTPGQRHKIIGAFDT-ITASTPEKSLLKPMRKSGGRNDNGRMTMRYIGGGHKKRYRVLDFVR-EKDG-IPARVDSIQYDPNRTARIALLVYADGEKRYIVSPNGLKVGQTVLSG-PGVAPEIGNTLPLAEIPLGTVIHNIELQPRQGGVMARSAGTSAQLTSR-EGKYATVKLPSGESRMVLGACRATIGTVGNTEHNLERSGKAGRSRWL------GRRPRVRGVAMNPVDHPMGGGEGRAS-GG-HPRSRKGLLAK-GYKTRAPKKASSKYIV--EK--R--KK*------
Bacteroidetes_bacterium_GWF2_33_38 ---------------------------MSRSLKK-GPFIDYKLERKVIKMNESGKKT-AIKTWARASVIPPDFVGLTIAVHNGNKFIPVYVTENMVGHKLGEFAPTRTFRGHA--G-S-KR*-----------------------------M---E--N------------R----NL---R--KERIGIVVSNRMDKSIVVAVNMREKHPKYGKFVHKTSKLYAHDEK--NDCNIGDTVKVMETRPLTKSKRWRLVEIIER-AK*------------------MS-----------------------QKIRIKLKSYDHNLVDKSAEKIVKTVKATGAVVSGPIPLPTHKRIFTVLRSPFVN-KKAREQFQLCSYKRLLDIYSSTAKTIDALMKLELPSGVDVEIKV*----MTDPIADYLTRIRNAMKAKHKIVEI-PDSNIKKEITKVLFNKGYILSYKF-EDS-DV-Q-GIIKIAL--KYHPIT-K--VP--AI--KGLDRASRPGLRKYVGIDSIPRVLNGLGVAILSTSRGVITDKEAKELRVGGEVLCYVY*MGQKCNPIANRLGIIKGWDSNWYG-GK-DYSTKLVEDTKIRKYLNARLAKASVSRIIIERTL-KLVTITVNTARPGIIIGKGGQEVDKLKEELK-K--I-T-S------K---E-VQINIFEIKRPELDAVLVAANVARQIEGKISYRRAIKMSIASTMR-MGAEGIKIMVSGRVGGAEMARSEMYKEGRTPL--HTFRADIDYHLAEAQTSYGLIGVKTWICRGEV-YG-K---RDLSPN--FG----LQ----Q------------AK---TK-TF-------------TKK--RKK*-------------------------------MGK------------------K-L----------H-------IKKGDTVVVLAGDS-KGQQGKVLEV-IVKKDKAIVEGVNMVSKHTKPN-AASP-QGGIIKKEAPIHVSNLMLVDPATGKATRTGRKIDEKSKLVRYS---KKSGEEIK*----------MG---------------AKSFSVLNDCPSSPRKMRLVADMVRGIEVNRALDMLKFS--------------------------SKEASRKVEKLLLSAISNW-QNKNEGQRLE-DSNLYVKEIFVDQGRTLKRLRPAPQGRGYRIRKRSNHVTLVLE--S-K-------Q-------------NNN-*----------------------------------------------MSL----TK-LER-RQRIKL-RI----RKRI-----FGTENKPRLSVFRSNKQISVQII--NDLDG-KTLVSASSLCKEV-S-E-T-K--GVNKIQQANLVGKLIAQRALDKGIVEVVFDRNGYLY--HGRIKSLADAAREGG---------L-----------------KL*-----------MLQPRKTKFRRHQ--KG--KMK--GLAQRGNQLAFGSFGIKALETTWITSRQIEAARQAVTRYMKREGNIWIRIFPDKPITKKPAEVRMGKGKGAPEGFVAPITPGRMIIEAEGVPLEVAKEALRLAAQKLPIATKFVVR-RDY-V-EN*-----MD--LSSLKPAEGSVKNSKRIGRG--Q-GSGR-GGTSTRGHKGAKSRSGY-SRKK-G--FEGGQMPMQRRL-P----K-FGFTNI-NR---K-EYKV-LNLNVLQE----LAERGNL--T----SVNIEMLIEHGLITK--N----SL----VKILGNGSLSLKLEVQAH-AFSKSAVDAIEAQGGVAVKL*----------------------------MIQQESRLTVADNSGAKEVLCIRVLG--GT--KRRYASVGDIIVVTVKNAMPAGDIKKGTVSKAVVVRTKKEIRRPDGTYIRFDDNAVVLLT-AT-GELRGTRIFGPVARELREKQYMKIVSLAPEVL*MSRIGKLLINIPTKVEVSVSPENIVTVKGPLGTLSREV-NKDIVIKIEDGKVHVE-RPTDEKNHRAMHGLYRALINNMVIGVSEGYTIKQELVGVGYKATN--TGQI--LELALGYSHEIHFQLPDEIKVETVTERRSNPIITLKSIDKELIGKVAAKIRSLRK-PEPYKGK---GIKFVGEV-LRKKAGKA-AGV---K*---MN--------YTPQLKKKYKEEIIPTLKNEFKYKSVMQVPRLEKIVINQGLGQAI-ADKKLIDISVEEISAITGQKPIQTLSKKDISNFKLRRKMPIGIKVTLRQDKMYEFLERLVSVSLPRIRDFKGINSK-LDGKGNYTLGVSEQIIFPEIDID-KIHKIIGMEITFV-T----S-T-NS-------------DEEAIALLR-EFGLPFKK*---------------MKVKVLNIDGKETGSTVELNDLVFGIEPNDHAIYLDVKQFLANNRQGTHKAKEKG-EVNASTKKIKRQKGTGTARAGSVK---------SPVFVGGGRAFGPRP-RSYRFKLNKKLKVLARQSALAYKAK-N-----------N-NIIIL-ED-F-S-FDQVKTKNFVELKKNL-K----I-------------SDN------K----SLLVLS--EPNNNVYLSSRNLNGSEVATVLELTTYNIM---KSTSLLL---TKSTVDVL--NEMLVK*------------M-----L-----G------------------------II---GKKVGMTSIY-TEA-------GKNI--ACTVVECGPCVVTQVK--TVETDG-------YNA--VQ--IS--FDD--KKEK----------H-S--TKS-EIGHF-KNASTTPK-RKVLEIRDF---G----K---E-V-K--VGDILTV-E-MLNEGAWVDVVGTSKGKGNQGVVKRHGFAGVGDKTHGQH-NRL--RAPGSLGASSWPSRVFKGMRMAGRMGGDRVKFLNSRIEKI-LPE---------------NNLVLLSGPIPGS-KGSYITIEF*------------------------------------------------------------MAIRKLNPVTPGQRRKVVSSFDD-ITSTTPEKSLVQSMSKTGGRNNTGKMTMRYIGGGHKRRYRLIDFRR-EKDG-MSAVVKTIEYDPNRTARIALVSYADGEKRYIVAPNGLKVGQVILSG-KEASPDLGNTLYLENIPLGTIVHNIELRPGQGAVMARSAGSYATLTSR-EGKYAIVKLPSGETRKVLISCKATIGTVSNAEHFLTNSGKAGRTRWN------GRRPRVRGVAMNPVDHPMGGGEGRSS-GG-HPRSRKGLLAK-GYKTRAPKKDSNKYIV--ER--R--RK*------
Bacteroidetes_bacterium_GWF2_40_14 ---------------------------MSRSLKK-GPYIEASLEKRVLAMNEAGKKE-VIKTWSRSSMISPDFVGHTVAVHNGNKFIPVYVTENMVGHKLGEFAPTRTFKGHS--G-N-R*-------------------------------------ME-----------R----NL---R--KERVGVVVSNKMDKSVVVAVKRKVKHPIYGKFVNKTTKFVAHDEN--NECSEGDTVRIMETRPLSKSKCWRLVEIVEK-VK*------------------MS-----------------------QKIRIKLKSYDHMLVDKSADKIVKTVKATGAVVSGPIPLPTDKKIFTVNRATFVN-KKAREQFELNSFRRLLDIYSSTPKTVDALMKLELPSGVEVEIKV*----MTDPISDFLTRVRNAALAGHKIVEI-PSSKMKLELTRILHEKGYILSYKL-VEG-TP-F-NTIKIAL--KYHPDT-K--KP--AI--KKISRVSSPGLRQYVGVDDMPRVLNGLGIAIISTSKGVITDKEAKDLNVGGEVICYVY*MGQKTNPIANRLGIIRGWDSNWYG-GK-DYAGKILEDARIREYLNARLAKASLSKIVIERTL-KLITVTIHTARPGIIIGKGGQEVDKLKEELK-K--I-S-N------K---E-VQINIFEVKRPEIDANIVANNIARQVEGRVSYRRAIKMAMASTMR-MGSEGIKVLVSGRLGGAEMARRELYKEGRTPL--HTFRADIDYAHAEAHTKVGVLGVKVWICNGEV-YG-K---RDLSPN--IGISQSAG----QGG-QQAGGR-RRDR---RG-GG------RPG-G--DDR--RGGG-S---RGGDSR-GNSRGRT-GNPSGAAR---MNK------------------K-L----------H-------IKKGDTVYVNAGND-RGKTGKVLEV-ITEKDRAIVEGINMVSKHTKPN-AKQP-QGGIVKQEAGIHVSNLQVVDPVKGGPTRIGRRMNDKGKLVRYA---KKSGEEIK*----------MG---------------AKAIAKLNDVPTSPRKMRLVADIIRGVEVNHALDILKYT--------------------------KKEASIRLEKLVRSAIANW-ESKNEADRLE-NGNICVQDIMVGQGRSLKRIRTAPQGRAARIRKRSNHVTIVLG--NKS-------KT-----------VKEE-Q*---------------------------------------------MAL----NK-IER-RKRIQH-RI----RKVV-----NGTPERPRLAVFRSNKQIYVQLI--NDIEG-LTIVSASSRDKAIIE-I-C-K--GKPSIEVAKLVGKLAAERAIEKGVTEVSFDRGGYLY--HGRVKCLADAAREGG---------L-----------------KF*-----------MLQPKKTKFRRQQ--KG--RMK--GIAQRGNQLSFGSFGIKTTESCWLTGQQIEAARQAVVRYMKREGQIWIRVFPDKPFTKKPAEVRMGKGKGAPEGFVCPITPGRMLIEAEGVPLEIAKEALRLGAQKLPVITKFVVR-RDY-T-E*------MK--LHNLTPSSGALGREKRIGRG--E-GSGH-GGTSTRGLNGAQSRSGY-SRKA-G--FEGGQMPLQRRL-P----K-YGFNNI-NR---V-EYKA-INLSTLQA----LSEKLGE--T----VFAIDTLIEAGLVSK--N----DR----VKILGNGILTIKLDITAH-AFSKSAIAQIESQQGKATKI*----------------------------MIQQESRLLVADNSGAKEVLCIRVLG--GT--RRRYAGVGDKIVVTVKSAIPGGDAKKGSVSKAVIVRTKKEIRRADGSYIRFDDNACVLLN-SQ-GEVRGTRIFGPVARELREN-YMKIVSLAPEVL*MSRIGKLPVNLPAGVTIKVEPGNVVKVKGPLGELVQKV-DADITITIEGNVVTVT-RPTDQPRHRSLHGLYRSLIQNMVTGVSTGYTVKQELVGVGYRAEV--KGQI--LELSLGYSHDIHLMLPTEIKASAEVAKKGNPVLTMTCFDKQLLGMVAAKIRSLRK-PEPYKGK---GIKFVGEQ-LRRKAGKS-ASA---K*-V-KG--------YIPTLQKMYKNEIIGKLMKEFGYTSVMQVPKLTKITINQGVGAAT-GDKKLVEIAQQELTTITGQKAMLTYSRKDISNFKLRKGMPIGVKVTLRSAKMYEFLERLIAISLPRIRDFKGISEK-FDGRGNYTLGVKEQIIYPEIDID-KITKILGMEITFV-T----T-A-GK-------------DEEAFALLR-EFGLPFKNIKK*------------MELSVYKIDGTESGKKVTLDSGIFGIEPNDHAIYLDVKQYLANQRQGTSKTKERW-EVSYSTKKVIRQKGSGGARHGSIK---------APIYVGGGRIFGPKP-RDYSFKLNKKLKQLARFSALSYKVK-E-----------Q-ALTIV-EP-F-V-MEAPRTKDFMKIFKGL-K----V-------------NDR------K----VLFVLP--ENTNNIYLSSRNLQNVKVISVNEINTYDLV---NCTSLIM---VDGVQDLL--QAQYGRN*-----------M-----P-----G------------------------LI---GRKIGMTSVF-GAD-------GKNI--PCTVIEAGPCVVTQIR--TEETDG-------YAA--VQ--LA--YDE--QKEK----------H-T--SSG-LMGHF-KKAQTTPK-RKVVEFNDF---A----M---A-L-Q--LGDTITVAD-VIDQMEWVDVTGISKGKGFQGVVKRHGFAGVGGATHGQH-NRL--RAPGSMGASSWPSRVFKGKKLAGRMGGDQVKILNLRVIKV-IPE---------------NNLVLVKGSIPGC-KGSYVIVEE*------------------------------------------------------------MAIRKFKPATPGTRHKAISAFTE-ITCSTPEKSLLQPLRKSGGRNGQGKMTMRYIGGGHKQMYRVIDFLR-DKDK-YTATVKTIEYDPNRSARIALVVYTDGEKRYILAPNGIKVGQEIASG-PGVAPELGNTLFLSEIPLGTLIHNIELRPGQGAAMARSAGTYAQLTAR-EGSHAILKLPSGETRMVLVTCRATVGTVSNPDHNLESDGKAGRKRWM------GRRPRVRGVVMNPVDHPMGGGEGRAS-GG-HPRSRKGLLAK-GYKTRNPKKTTKKFII--ER--R--KK*------
Bacteroidetes_bacterium_GWF2_41_31 ---------------------------MSRSLKK-GPYIELKLDKKVMANVDSGKKT-VIKTWSRASMISPDFVGQTIAVHNGNKFIPVYVTENMVGHKLGEFAPTRMFRGHA--G-K-KNK---GK-K------*---------------M---E--K------------R----NL---R--KERTGIVVSNKMDKSIVVRIERRVKHPVYGKFIKLSTKFIAHDEK--NDCNIGDTVSIMETRPLSKNKNWRLVEIIER-AK*------------------VS-----------------------QRIRIKLKSYDHNLVDKSAEKIVKAVKSTGAVVSGPIPLPTHKKVFTVNRSTFVN-KKSREQFELATFKRLMDVYNSSSKTIDSLMKLELPSGVEVEIKV*---MITDPVADYLTRIRNAVAAKHRMVEV-PASNLKKNITKILFEKGYILNYKF-EDN-DV-Q-GNIKIAL--KYHPVT-K--LP--AI--RSLERISKPGLRQYKNATELPRVINGLGVAILSTSKGVITDKEARKLNVGGEVICYVS*MGQKTNPIGLRLGIIKGWDSYWYG-GK-SFAAKLVEDDQIRKYLNARLAKAGISRIMIERTL-KLVTVTIFTARPGIIIGKGGQEVDKLKEELK-K--L-T-G------K---E-VQINISEIKRPELDAHIVASSIARQIEGRVSFRRAIKTSVASTMR-LGAEGIKVLISGRLGGAEMARNEQYKEGRVPL--HTLRADIDYALVEAHTTYGRIGIKVWIFKGEI-YG-K---PELVAV--TVG--GSN----QRT-A-------------AP-AKN-----NAG-RQ--RR--RR*---------------------------------------------MA------K-L----------Q-------IKKGDNVKVIAGNN-KGQNGRVLVV-DIEKERAIVEGVNLASKHAKPS-AKNP-KGGILKQEASVHVSNLMIMD-KSGTPTRIGYKVDEKGKKIRIS---KKTGEAIK*----------MG---------------SKYVARLRNVPTSPRKMRLVADLVRGMDVEKALPVLQHM--------------------------PNEAAGRLYKLVRSAISNW-EVKNEGAKVE-DNHLFIKLLSVDGGRMLKRVQPAPQGRAHRVRKRSNHVTLVLDNRQKN-------E------------VNHT-ENS-------------------------DN*----------------MNT----KK-TYR-RLRIKM-RI----RKTV-----IGTPDRPRMSVHRSNKQIYVQLI--DDSTG-NSLLAASSRESDV-A-E-N-K--I-NKIGQAAAVGKKIAEKAQAAGITTVVFDRNGYLY--HGRVKSLAEAARLGG---------L-----------------KF*-----------MLQPKKTKFRKQQ--KG--KMK--GNSGRGHELAFGSFGIKTMQQAWLTGRQIESARQAVTRYMKREGQIWIRIFPDKPVTKKPAEVRMGKGKGAPEYFVARITPGRILFEAEGVPLQVAKEAMRLAAQKLPVITKFVVR-RDF-T-EEN*----MD--LSNLKPAEGSVRNRKRIGRG--Q-GSGH-GGTSTKGHKGAQSRSGY-KRKP-G--FEGGQMPLYRRV-P----K-FGFKNI-NR---V-EYRG-VNICVLQK----LAEEKNL--D----VINQQVLIEHGIVAK--K----DL----VKILGMGELKAKLDVTAH-SFTKTAQVAIEAQGGTATKI*----------------------------MIQQESRMAVADNSGAKEVLCIRVLG--GT--NRRYASIGDKVVVAVKSAIPSGTIKKGAVSKAVVVRTKKEIRRNDGSYIRFDDNAVVLLN-TA-GEMMGTRIFGPVARELREKQYMKIVSLAPEVL*MSRIGKLPISIPKGVEVQVSDSNLVTIKGKLGQLEQQM-DSAITLKVKDGQIELH-RISEELDHKAKHGLYRSLIHNMVIGVSEGYKLVQELVGVGYKAEA--KGQI--LELSLGFSHHIFMELPKEVKVETLAERGKLPQIKLSSIDKQLLGQVAAKIRSLRK-PEPYKGK---GIKFQGEV-LRKKAGKA-GEK---K*---MN--------DQPRLRKKYSEEIIPALTEQFGYKTVMQVPRVLKIALNQGISGAL-TDKKMIETGINEMTAITGQKAVPTISKRDVSNFKLRKGNAIGVRVTLRGKKMYEFLDRLVAVSLPRVRDFNGVSDKGFDGRGNYSFGITEQLIFPEIDID-KVSKINGMDITIV-T----S-A-ET-------------DAEAYALLK-EFGLPFKHQKI*------------MELVVHKISGEATDRKVILDDSIFGIVPSDHAIYLDTKQYLANQRQGTHDSKEKS-DLTGSTRKIKRQKGTGTARAGSIK---------SPIFKGGARVFGPHP-RYYGFKLNKKVKRLARKSALTYMAL-D-----------N-NILVL-ED-F-N-LETSKTKDFRKILNNL-G----V-------------DNK------R----TLMIID--KTDENIYLSARNIQKTKVIRAEGINTYEVL---YANKIIL---VESAVKTI--VEVFANK*-----------M-----S-----G------------------------LL---GKKIGMTSIY-DAN-------GKNI--PCTVIEAGPCVVTQVR--SKAVDG-------YDA--IQ--LA--FDD--KKEK----------H-T--PKP-MQGHF-AKANTTPK-RFVAEFTRF---E----D---P-K-K--FGDVLTV-D-VFKEGEFIDVVGKSKGKGFQGVVKRHGFSGVNDATHGQH-NRL--RAPGSIGASSWPSRVFKGMRMAGRMGGARTKLINLQVMQI-IPE---------------KNLVVVKGAVPGP-NNSYVKLERW--S*--------------------------------------------------------MALKKYKPTTPGQRFKIISDFDD-ITATKPEKSLIVGKVSTGGRDNQGKMTIRNVGGGHKQKYRFIDFKR-DKEG-IPGTVKTIEYDPNRTARIALINYADGEKRYIVAPHGLKVGQEIHSG-NGISPDLGNTLYLSEIPFGTVIHNIELRPGQGAKMARSAGSYAQLMTR-EGKFAILKLPSGETRMILQTCKATIGMVSNVDHGLEKSGKAGRSRWL------GRRPRVRGVAMNPVDHPMGGGEGRAS-GG-HPRSRKGIPAK-GYRTRAPKKASSKYII--ER--R--KK*------
Bacteroidetes_bacterium_GWF2_43_11 ---------------------------MSRSLKK-GPYIHFKLEKKVLDVVESNKKI-VIKTWSRASMISPDFVGQTIAVHNGNKFIPVYVTENMVGHKLGEFAPTRTFRGHA--G-N-KDK---GK-K------*---------------M---E--T------------R----NL---R--KEKVGVVVSDKMEKSIVVVVERRVKHPKYGKFLKKSSKFMAHDEK--NESHTGDTVRIAETRPLSKDKCWRLVEIIER-AK*------------------VS-----------------------QRIRIKLKSYDYNLVDKSAEKIVKTVKTTGAVVSGPIPLPTNKKIFTVNRSTFVN-KKSREQFQLCTYKRLLDIYSTTSKTIDALMKLELPSGVEVEIKV*---MVTDPIADYLTRVRNAVHANHRVVEI-PASNMKKAMTKILFEKGYILNYKF-EDE-PA-P-GTIKIAL--KYHPVT-K--MS--AI--RSLVRISKPGLRKYTQADNLPRVLNGLGIAIISTSHGLMTDKEARNLNVGGEIVCYIS*MGQKTNPISLRLGIIRGWDSNWYG-GK-TFSAKLAEDHQIRKYLNARLSKAGISKIVIERTL-KLVTVTIHTARPGIIIGKGGQEVDKLKEELK-K--V-T-N------K---D-IQINISEIKRPEVDAVLVASTIARQIEGRVSYRRALKTAMAGTMR-MGAEGIKVLISGRIGGAEIARREQFKDGRTPL--HTLRADIDYAHDEAHTTYGRIGIKVWICKGEI-YG-R---PDLTPS--AAV--APK----GKM-Q----------------GNN-----PAK-SRGGRN--RK*---------------------------------MF------------------K-L----------H-------IKKGDTVMVIAGDH-KGQQGKVLRI-DTEKYRAIVEGVNLVSKHTKPN-AKNP-QGGIVKQESPIHLSNLKVID-STGKATRIGRKLDPKEKSVRYS---KNTGEVIK*----------MG---------------SKYNARLNNCPTSPRKMRLVADMIRGVDVERGLGILKFS--------------------------TKDAAIVMRKLLLSAMANW-QVKNEGTRIE-DAELYVKEVMVDGGRMLKRIHTAPQGRAYRVRKRSNHITLVLG--NRK-------EV-----------IEVN-N*---------------------------------------------MSFK---SR-KER-RLKIRK-SI----RKKV-----FGTPEQPRLSVFRSNHDIYAQVI--NDTEG-HTIASASSMNKEI-A-G-Q-K--V-TKTDQARLVGKMLATLAVEAGVERVVFDRGGFLY--HGRVKALADAAREGG---------L-----------------KF*-----------MLQPKKTKYRKMQ--KG--RMK--GIAQRGHEIAFGSFALKTLETSFLTGRQIEAARQAVTRFMKREGQIWIRIFPDKPITKKPAEVRMGKGKGAPEYFVAPVTPGRILFEADGVPLAIAKEAMRLAAQKLPVATSFIVR-HDY-S-EE*-----MD--LSNLKPAEGSTKARKRIGRG--Q-GSGR-GGTSTRGHKGAKSRSGY-SSKV-G--FEGGQMPLYRRL-P----K-GGFKNR-NR---V-EFSG-INLDVLQG----LFEAKGI--S----QFDPETLQANGLVSK--T----DR----IKILGRGALEAKIEVKAH-AFSAAALKAIEAAGGVATQI*----------------------------MIQQESRLSVADNSGAKEVLCIRVLG--GT--RKKYASVGDKIVVAVKHAIPSGNIKKGAVAKAVIVRTSKEIRRADGSYIRFDDNACVLLN-AA-GEMTGTRIFGPVARELREKQFMKIVSLAPEVL*MSRIGKQPINIPAGTQVTVSSDNLVTVKGKVGTLTQQV-DPRLAVKLEGTHLLME-NPEPGMDLSAKHGLYRSLVANMVKGVSEGFKLVQELVGVGYKAQA--TGQL--LELSLGFSHNLFIELAPEIKVTTVTERGKNPIITLESCDKQLLGMVASRIRAFRR-PEPYKGK---GVRFVNEV-VRRKAGKT-ASS---K*---MN--------YTPRLKEKYANEIVAALTKQFGYKTVMQVPKLAKIVLNQGLGDAI-ADKKLIDAGLEEMTNIAGQKAVATRSKKDISNFKLRRSMPIGVRVTLRNDKMYEFLDRLISVAIPRIRDFRGINEKGFDGRGNYTFGVTEQIIFPEINID-KVAKINGMDITFV-T----S-A-PT-------------DQEALALMK-EFGFPFKNQK*-------------MELTVYKINGETTGRKVDLDESIFGIEPNDHAIYLDTKLYLANQRQGTHAARERS-QVSGSTRKLKRQKGTGGARSGDIN---------SPVFVGGGRVFGPRP-RTYGFKLNKKVKQLARKSALSYKAV-Q-----------E-KITVI-ED-F-S-FDKPRTKGYIEMLTKL-N----V-------------FDK------K----TLLVVS--ESNNNVYLSARNLGQAKVSSVLSLNTYEIL---NAQNILF---VESALPVV--NQILSAE*-----------M-----S-----G------------------------LL---GKKIGMTSVY-DAS-------GKMV--PCTVIQAGPCVVTQVR--TKEKDG-------YDA--IQ--LS--FDE--VKEK----------S-V--NKP-LMGHF-NKANTTPK-RMMAEFTRF---E-V-EH---R-K-D--FGESINV-E-IFIEGEYIDVSGISKGKGFQGVVRRHGFAGVGGTTHGQH-NRL--RAPGSLGASSYPSRVFPGMRMAGRLGGNKVKMINLQIVKI-IPE---------------KNILVVKGSVPGS-NGSYLKIERW--S*--------------------------------------------------------MALKKYKPTTSSQRFKVISAYDD-ITASTPEKSLLEPVRKSGGRDNTGKMTMRYIGGGHKQMYRVIDFKR-DKEG-IPGVVKTIEYDPNRSARIALIVYNDGEKRYIVAPNGLKVGQQLLSG-KDAAPEIGNTLFLSDIPFGTVIHNIELRPGQGGKMARSAGSYAQLLSR-DGKFAIIKLPSGETRMILQSCKATVGMVSNTDHSLEVSGKAGRSRWF------GRRPRTRGVAMNPVDHPMGGGEGRSS-GG-HPRSRKGKPAK-GQKTRARKNSSNNYII--ER--R--NK*------
Bacteroidetes_bacterium_GWF2_43_63 ---------------------------MSRSLKK-GPYVHHKLEKRVTEAQKSSKKM-TINTWSRASVITPEFVGATIGVHNGNKFIPVYVTENMVGHKLGEFSPTRIFRGHA--GQN-KK*-----------------------------M---E---------------R----NL---R--KERIGVVTSNKMDKSMVVLVERRLMHPKYGKFIKKTTKFAAHDEK--NECTIGDKVRIMETRPLSKTKRWRLVEIIEK-AK*------------------VS-----------------------QKIRIKLKSYDHYLVDKSAEKIVKIVKATNAVVNGPIPLPTDKKFFTVNRSTFVN-KKAREQFQLFTYKRLIDIYYNQSKTIDELMKLELPRGVEIEIKV*---MVTDSIADFLTRVRNAIKANHRIVEV-PSNKMLVELAKLLHENGYILNYKV-EES-TF-P-KSLKVAL--KYNPIN-K--LS--AI--TEIKRVSRPGLRKYSPSDEIPKVMNGLGIAIVSTSKGLMTDKQARKENVGGEVICFVS*MGQKTNPIGNRLGITRGWDSIWYG-GK-TFGEKLVEDDKVRKYLNVRLAKASVSKIFIERSV-KLVTVTIHTAKPGFIIGQKGKDVDELREELK-K--I-T-Q------K---E-VQINISEIKRPEVEAVLVANNIARQIEGRMSHRKAIKTAVASTMR-MGAEGMKVSISGRIGGAEMSRTEHYKEGRTPL--HTLRADIDYARSEAHTTYGRLGIKVWICKGEI-FG-K---PDFYGI-DAPK--NDK----KQR-RGDR--DRGSD---RG-G-------RPG-GFKPRK--KNNS-N---Q*------------------------------------MKV------K-I----------K-------IKKGDSVKVISGND-RGTEGRVLEV-FPDLNTAIVEGVKIVSKHSRPS-AKNS-KGGIIKKEAPINISNLMLVD-KSGKVTRVGRQVKEDGTIVRYS---KKSKEEIK*----------MG---------------AKFTAKLTGCPITQRKMRPVANLVRGKNADIALAILKTT--------------------------SNSSSDYLYKLLTSAINNW-QQKTENKIME-EAGLYVKIINVDGGRMLKRIQPAPQGRAHRIKKRSNHVTIELG--SRS-------EEV---------TVETQ-E*---------------------------------------------IKS----RK-EFS-RIKM---RI----RKVV-----SGTGECPRLSVYRSCKEIYAQII--DDKSG-KTLASASSRVKGV-A-E-Q-K--V-TKTDKAKLVGKLVAERAVEAGIKAVVFDRNGYQY--HGRVKALADAAREGG---------L-----------------KF*-----------MLQPKKTKFRRVQ--KD--KMK--GNAKRGHQLAFGSFGLKTMEEAWLTGRQIEAARQALTRYMKREGQIWIRIFPDKPITKKPAEVRMGKGKGAPDSFVAPITPGRIMFEAEGVSLEIAKEALRLAAQKLPVKTKFVVR-RDY-S-EA*-----MD--LSNLKPADGATKKDKRIARG--Q-GSGH-GGTSTRGHKGAQSRSGY-SRKI-G--FEGGQMPLQRRV-P----K-FGFKNI-NR---V-EYRA-LNIDMLQE----LATANKL--Q----EITPEVLRAHGLISK--N----DI----VKILGRGKLTMKLDVKAH-AFSTTAVKAIEEQGGQAIKI*----------------------------MIQQESRLNVADNSGAKEVLCIRVLG--GT--KRRYASVGDKIIVTVKDAIPSGNIKKGTVSKAVVVRTKKEIRRPDGSYIRFDDNAVVLLT-AT-DELRGTRIFGPVPRELRDKQYMKIVSLAPEVL*MSRIGKKQIDIPAGVQVNVSADNIVTVKGPKGELKQQI-APELKINIEGSVLHME-RSNEERQVRSFHGLYRSLLANMVKGVSEGFTTTMELVGVGYKCLA--TGQL--LDLSLGHSHNILFELPKEVSIETITEKGKSPTIILTSHDKQLIGQVAAKIRSFRK-PEPYKGK---GVRFKNEV-LRRKAGKA-AAA---K*---MA--------YIPRLREKYDKEIVPALMQEFQFKTVMQVPKLLKISVNQGVGGAV-TDKKLIDFAVDEMTNVTGQKAVQTKSRKDISNFKVRKGNPVGVRVTLRGNTMYEFLDRLISVSIPRVRDFRGINDKGFDGRGNYTFGVTEQIIFPEINID-KINKITGMDITFV-T----S-G-SS-------------DKEAHALLK-SFGLPFKKH*--------------MEVKVYNTTGKESSKTAVLKDEIFAIQPNDHAIYLDVKRIQADKRQGTSDSTERS-GLSGSTRKLFRQKGTGGARRGDIK---------SPLLHGGARVFGPHP-RDYNFKVNKKVQVLARKSALTYKAI-E-----------G-AIRVI-EN-F-D-FEGPKTSQMMEILKNF-E----T-------------SEK------K----SLIVLD--ESKKNVYLSSRNLKKVKVISASKLNTYDIL---NAQIVIF---SEACLPQL--DTIFLGTE-E*--------M-----S-----G------------------------LI---GKKIGMTSFH-EAS-------GKIV--PCTVIEAGPCVVTQVK--TKQTDG-------YEA--IQ--LA--YDE--RTEK----------S-T--SSA-MKGHF-KKAGTSPK-RMVMEFTRF---E-E-GH---Q-K-S--LGDVLNV-D-VFLEGEYIDVTGHSKGKGFQGVVKRHGFKGVNQQTHGQH-NRG--RAPGSIGASSYPSRVFKGMRMGGHDGNSRVKMINLQVMKL-IPE---------------KNLVVVKGSIPGP-NGSYVILERW--K*--------------------------------------------------------MGLKKFKPTTPGQRFKLVSSFDE-ITATAPEKSLVVPNKRSGGRNNTGKMTMRYIGGGHKKMYRLIDFKR-EKEG-IPATVKTIEYDPNRSARIALLFYSDGEKRYIIAPNGLKVGQEIFSG-KGVAPEIGNTLYLSEIPFGTVIHNIELNPGQGGKLARSAGSYAQLLSR-DGKYAVVKMPSGETRQILQSCRATVGTVSNTEHNLEVSGKAGRSRWQ------GRRPRNRGVAMNPVDHPMGGGEGRQT-GG-HPRSRKGIPAK-GFKTR-RKKASDNLII--ER--R--KK*------
Bacteroidetes_bacterium_GWF2_49_14 ---------------------------MSRSLKK-GPFIEFSLEKRVLALNTSGKKS-VVKTWARRSIISPDFVGHTIAVHNGNKFIPVYITENMVGHKLGEFAPTRNFRGHA--G-N-RKK*----------------------------M---E--GK-----------R----NL---R--KERTGVVVSNKMDKSIVVAVNRKVKHPIYGKFVNKTTKFVAHDEQ--NTCNEGDLVRIMETRPLSKLKNWRLVEIIER-AK*------------------MS-----------------------QKIRIKLKSYDHNLVDKSAEKIVKTVKSTGAVVSGPIPLPTHTRIFTVLRSTFVN-KKSREQFQLSSYKRLIDIYSSTAKTIDALMKLELPSGVEVEIKV*----MTDPIADYLTRVRNAIMAKHKVVEI-PSSNLKKEITKILFEKGYILSYKF-EDT-AP-Q-GVIKIAL--KYHPIS-K--VP--AI--KSLKRISKPGLRKYIDVDGLPRVLNGMGIAILSTSKGLMTDKEARRENVGGEVICYVY*MGQKVNPISNRLGIIKGWDSNWYG-GS-DFTEKLVEDFKIREYLNARLSKASVSKIVIERTL-KLITITVNTARPGIIIGKGGQEVDKLKEELK-K--I-T-S------K---E-VQINIFEIKRPELDAVIVATNVARQLEGKIAYRRAIKMAIASTIR-MGAEGIKIQISGRLNGAEMARSETYKEGRIPL--HTLRADIDYALAEAHTKVGTTGIKVWICKGEI-FG-K---RDLSPN--IG-----A----K------------AP---KK-TF-------------KKR--RG*--------------------------------MQK------------------K-M----------N-------IKKGDTVLVIAGNS-KGQQGRVLEV-IRKKDRAIVEGVNMLSKHTKAD-KNAP-QGGIIKKEGPIHVSNLMHLDPTSGKPTRIGRRLDDKGKLVRYA---KKSGEEIK*----------MG---------------SKFLAALRNNPTSPRKMRLVADMIRGMEVQRALDVLRFN--------------------------PKEASRKMEKLLMSAISNW-QAKNDGVRIE-DSHLYVKQVFVDSARILKRLRPAPQGRGHRIKKRSNHVTIFLD--SRK-------Q------------VEKT-DA*--------------------------------------------MAF----SK-HER-RLKIKN-RI----RKTL-----AGSTESPRLTVYRSNKQISVQLI--DDHTG-KTLISASSLEKEV-A-K-N-T--GINKVDQAKLVGKLIAEKALANGITSVVFDRNGYLY--HGRIKSLADAAREGG---------L-----------------KF*-----------MLQPKKTKYRRQQ--KG--RMK--GNSQRGNQLAFGSFGIKALETCWMTGRQLEAARVAVTRHMQRQGQIWIRVFPDKPITKKPAEVRMGKGKGAPEGFVARVTPGRILFEAEGVSLEMAREALRLAAQKLPVKTKFIIA-RDF-V-EDTNN---ME--LHNLKPAEGSVHREKRIGRG--Q-GSGH-GGTSTRGHKGAQSRSGY-SKKV-G--FEGGQMPIQRRL-P----K-FGFKNI-NR---K-EFKG-INISTLQM----LADKNKI--S----VIDVDTLIGAGLAHK--N----DR----VKILGNGTLTVKLEVKAH-AFSESAVKAIEAQQGTVVKL*----------------------------MIQQESRMIVADNSGAKEVLCIRVLG--GT--GKKYATVGDKVVVTVKSALPGGELKKGTVSKAVVVRTSKEIRRNDGSYIRFDDNACVLLN-AT-GEIRGTRIFGPVARELREN-YMKIVSLAPEVL*MSRIGKLPITLPAGVSITVHPDNRVEVKGPLGTLNQMV-DPDIQVKVEEGQIIVS-RPTDQKRHRSLHGLYRSLIHNMVIGVSKGYEIKQELVGVGYKATV--EGQI--LELHLGFSHPYVIQLPEEISVQAVTERRSNPIVTLKSIDKQLIGQVAAKIRSLRP-PEPYKGK---GIKFVNEV-LRRKAGKA-AGS---*----ME--------YTPNLKTKYRNEVIPALTKEFSYKSVMQVPRLRKIVVNRGVGKAV-ADKKLIEVAQEELTNITGQKAVQTFSKKDISNFKLRKGMPIGVKVTLRREKMYEFLERLIAVALPRIRDFNGVAAK-FDGKGNYTLGISEQIIFPEIDID-KMHSMIGMEITFV-T----D-A-RS-------------DEEGFALLK-EFGMPFKTINKK-*----------MKVAVYKTSGEETGRTVELQDEVFAISPNDHAIYLDVKQHLANRRQGTHKAKQRN-EIAGSTKKLKRQKGTGGARAGSIK---------SPLFRGGGRVFGPVP-RDYSFKLNKKVKQLARKSALTYKAQ-G-----------S-QIVVV-ED-F-V-MEGPKTRTMAEIKQSL-K----S-------------GDK------K----MLLVLN--EPNKNVYLSSRNLQGIKVVMVSDLNTYDIL---NASTVTF---VESSIEAL--NANFGQ*------------M-----Q-----G------------------------LI---GKKIGMTSVF-DAD-------GKNV--PCTVIEVGPCVVTQVK--THDRDG-------YEA--VQ--VA--FDD--KKEK----------N-T--PKP-MLGHF-KKANTTPK-RELAEFKDN---G----E---Q-V-N--LGDVITV-E-TFTNDRWVDVTGVAKGKGFQGVIKRHGFGGVGDNTHGQH-NRL--RAPGSIGASSYPSRVLKGMRMAGQTGGNSVKMISLQIMKI-IPE---------------HNLMILKGSVPGA-KGSYLIIEK*------------------------------------------------------------MAVRSFKPVTPGQRKKIIGTFEE-ITHTSPEKSLLKPVKKSGGRNSNGRMTMRYMGGGHKQMYRMIDFKR-DKDG-IPAKVTTIEYDPNRTARIALLVYADGEKRYMLAPNGLTVGQAILSG-TGIAPEIGNSLPLGEIPLGTIVHNIELRPGQGGAMARSAGTYAQIVSR-EGRYAIIKLPSGETRLVLTTCRATVGTVSNSDHGLESDGKAGRKRWQ------GRRPRVRGVVMNPVDHPMGGGEGRAS-GG-HPRSRKGLLAK-GYKTRRPKKSSSKFIL--ER--R--KK*------
Bacteroidetes_bacterium_RBG_13_42_15 ---------------------------MSRSIKK-GPFIEYRLEKRILEMNQGQKKS-VLKTWSRRSVISPDFVGHTIAVHNGNKFIPVYITENMVGHKLGEFAPTRTFRGHS--G-N-K*------------------------------M---E---------------R----KI---R--KERIGIVVSNKMDKSIVVAIKRKVKHPIYGKFVNRTKKLMAHDEE--NSCNIGDTVRISETRPLSKNKTWRLVEIIER-AK*------------------MS-----------------------QKIRIKLKSYDHNLVDKSAEKIVKTVKSTGAVVSGPIPLPTHKKIYTVLRSPFVN-KKAREQFQLSSYKRLLDIYSSTPKTIDALMKLELPSGVEVEIKV*----MTDPIADLLTRIRNAILAGHKVVEA-PASNLKKEIARILFEKGYILSYKEVDGE-NK-Q-GVLKIAL--KYNPKS-K--KP--AI--KKIERASRPGLRQYVGVDDMPRVLNGLGIAIISTSKGLMTDKEAKKENIGGEVLCFVY*MGQKTNPIGNRLGIIKGWDSNWFG-GK-DFSGKLVEDTRIREYLNARLAKASISKIIIERTL-KLITVTVNTARPGIIIGKGGQEVDKLKEELK-K--I-T-K------K---E-VQINIFEVKRPELDANIVGNNIARQLEGKISYRRAIKMSIASTMR-MGAEGIKVVISGRLGGAEMARSETYKEGRIPL--HTLRADIDYALAEAHTKVGLIGIKVWICNGEV-YG-K---RDLSPN--IGA--------------------RNAK---SK-S---------------LK--RKAK-------K*----------------------MQK------------------K-L----------H-------IRKGDTVMVMTGES-KGQKGRVLEV-KRDKNKAIVEGVNTVSKHTKPN-AKSP-QGGILKKEAPIHISNLMLIDPASGKPSRIGRKLNSKNKLVRYS---KKSGEEIK*----------MG---------------AKYRAILRNCPTSPRKMRLMTGLISGMEVNKALDVLKFS--------------------------PQEASRRLEKLLLSAISNW-QSKNEGVRVE-ESNLYVKEISVDSGRSLKRLQTAPQGRAYRIRKRSNHVTLVLD--SLS-------KE-----------VENT-SK*--------------------------------------------MAL----SK-LEK-RIRL---RI----RKKI-----SGTAEKPRLAVFRSNKQIYVQLV--DDLKG-VTLLSVSSKEKEI-A-G-N-T--G-KKTEQAKLVGKSLANRCKEKGIENIVFDRSGYKY--HGRVKSLAEAAREGG---------L-----------------KF*-----------MLQPKRTRFRRAQ--KG--KMK--GNAQRGNQLAFGSFGIKALEQAWITGRQIEAARQAVTRHMKREGQLWIRVFPDKPITKKPAEVRMGKGKGAPEGFVVPVTPGRILIEAEGVPYDVAKEALRLGAQKLPITTKFVIR-TDY-V-QE*-----MD--LSNLKPAKGSVKKSRRLGRG--Q-GSGR-GGTSTRGHKGAKSRSGN-SKKI-G--FEGGQMPLQRRV-P----K-YGFKNI-NR---R-EYKA-INIITLQN----LAEKNNL--E----KIDPEILAKAGLISK--N----DL----VKILGKGTLERSLEVHAH-AFSKSAVEAIEAKKGTVVKL*----------------------------MIQQESRLTVADNSGAKEVLCIRVLG--GS--KKRYATIGDKIVVSVKSALPSGEAKKGTVSKAVVVRTTKEIRRADGSYIRFDDNAVVLLN-NL-NEVRGTRIFGPVARELREK-YMKIVSLAPEVL*MSRIGKLPVDLPKGVTVNISDANEVIVKGPLGELKQSI-SKDLKIEVVDNTIVLN-RPSESKNHKSLHGLYRALLANMVVGVSQGFKKELELVGVGYRAEA--KGQL--LEMSLGYSHEIIMQLPDEVKIETKTERRSNPVITLTSMDKQLVGHVAAKIRSLRP-PEPYKGK---GIKFVGEQ-LRRKAGKS-ASV---*-----M--------YTPVLKTRYKEEVVPALMKEFGYKTVMQVPRLEKIILNQGVGQAI-ADKKLLEFSVKELSDIAGQKAVQTYSSKDISNFKLRRHMPIGVMVTLRKDRMYEFLERLVCVALPRIRDFKGISSK-LDGRGNYTLGITEQIIFPEIDLD-KIAKIMGLQVTFV-T----S-A-NT-------------DEEALALLK-HFGLPFKNIKN*------------MELAILNIDGKETGRKVNLNDSIFGIKPNDHAIYLDTKQFLANQRQGTHKSKQRG-EVAGSTRKIKRQKGTGTARAGSIK---------NPLFRGGGRVFGPEP-RFYGFKLNKKLKQLARKSALSYKAS-A-----------N-NIIVL-ED-F-S-FEAPKTKEMVKMGSNL-N----I-------------ANK------K----SLFVLP--EQNKNIYLSSRNVQGVDVVTAGELSTYKIM---KASTLVL---VESAVDAL--QATFENQ*-----------M-----Q-----G------------------------LI---GKKVGMTSVF-AED-------GKNI--PCTVLQAGPCVVTQIK--TVDKDG-------YFA--VQ--LG--FDE--KKEK----------H-T--TKA-ESGHF-KKVNTTPK-RKLIEFTGF---A-E--G---Q-V-K--EGEVLTA-E-LFRPDNWVDVRGWSKGKGFQGVVKRHGFSGVGGQTHGQH-NRG--RAPGSLGASSFPSRVLPGMRMAGHMGVKKVMSISMRIIKL-LAE---------------SNLIIVKGSVPGP-NGGYVIITK*------------------------------------------------------------MAVRKIKPVTPGQRNKIISAFDS-ITKAAPEKSLLRPLRKSGGRNVNGRRTMRYIGGGHKQMYRVIDFLR-EKDG-MHATVRAIEYDPNRSSRIALVVYEDGEKRYIVAPVGLKVGQKIMSG-KDATPEIGNTMFLNDIPLGTVVHNIELKPGKGGALARSAGTYAQLSAR-EGKYATIKLPSGETRMVLTTCRATIGTVSNPDHNLEKSGKAGRSRWQ------GRRPRVRGVAMNPVDHPMGGGEGRAS-GG-HPRSRRGIPAK-GFKTRDRKKYSAKHII--ER--R--KK*------
Bacteroidetes_bacterium_RBG_13_43_22 ---------------------------MSRSIKK-GPFIDFKLEKRVLEMNESSKKS-VVKTWSRRSVISPDFVGHTVAVHNGNKFIPVYITENMVGHKLGEFAPTRTFRGHS--G-N-K*------------------------------M---E---------------R----NI---R--KERIGVVVSNSMDKSIVVAVKGKIKHPIYGKFVNKTKKLMAHDEE--NSCKVGDTVKISETRPLSKNKSWRLVEIIER-AK*------------------MS-----------------------QKIRIKLKSYDHNLVDKSAEKIVKTVKSTGAVVSGPIPLPTHKKIYTVLRSPFVN-KKAREQFQLSSYKRLLDIYSSTPKTIDALMKLELPSGVEVEIKV*----MTDPIADLLTRIRNAILAGHKVVEA-PASNLKKEIARILFEKGYILSYKVMKSD-NG-Q-GILKIAL--KYNPKS-K--KP--AI--KELQRVSRPGLRHYTGADDLPKVLNGLGIAIISTSRGLMTDKEAKKESIGGEVLCYVY*MGQKVNPIGNRLGIIKGWDSNWYG-GK-DFSGKLVEDTKIREYLNARLAKASISKIVIERTL-KLITVTVNTARPGIIIGKGGQEVDKLKEELK-K--I-T-K------K---E-VQINIFEVKRPELDANIVANNIARQVEGKISYRRAIKMAIASTMR-MGAEGIKVVISGRLGGAEMARTETYKEGRIPL--HTFRADIDYALGEAHTKVGLIGIKVWVCNGEV-FG-K---RDLSPN--IGA--------------------RNAK---SK-S---------------LK--RKAK-------K*----------------------MQK------------------K-L----------H-------IKKGDSVMVISGES-RGQKGRVLSV-DRKKDRAIVEGVNMVSKHTKPH-SKAP-QGGIVKKEAPIHLSNLMLIDPTTGKPTRIGKKLNEKSKLVRYS---KKSGEEIK*----------MG---------------AKYQAVMRNCPTSPRKMRLVTSLINGKEVNKALDILKYS--------------------------PQEASRRLEKLLLSAIANW-QSKNEGVRVE-ESNLFVKNVHVDSGRTLKRLQTAPQGRAYRLRKRSNHVTLVLD--SMN-------KE-----------VEKT-SE*--------------------------------------------MAL----TK-LEK-RIRK---RI----RNKI-----SGTADIPRVAVFRSNKQIYVQVV--DDLNK-VTLLSASSTEKEI-A-A-T-T--G-KKTEQAKLVGKLLASKCKAKGIEKVVFDRSGYKY--HGRVKSLADAAREGG---------L-----------------KF*-----------MLQPKRSKFRRAQ--KG--KMK--GNAQRGYELAFGSFGIKALEQSWITGRQIEAARQAVTRHMKREGQLWIRIFPDKPITKKPAEVRMGKGKGAPEGFVVPVTPGRIILEAEGVSFEVAKEALRLGAQKLPITTKFVVR-RDY-V-K*------MD--LSNLKPAKGSVKRNKRLGRG--Q-GSGK-GGTSTRGHKGAKSRSGY-SKKI-G--FEGGQMPLQRRV-P----K-YGFKNV-NR---R-EYKG-INIGVLQV----LAENNKL--E----KIDPEVLNKAGLVSK--N----AL----VKILGKGTLDKKLEVHAH-AFSKSAAAAIEAKNGTVVKL*----------------------------MIQQESRLTVADNSGAKEVLCIRVLG--GS--KKRYATVGDTIVVSVKSALPSGEAKKGTVSKAVVVRTKKEIRRPDGSYIRFDDNAVVLLN-NL-NEVRGTRIFGPVARELRDK-YMKIVSLAPEVL*MSRIGKLPVNLPKGVTVSVSDGNVISVKGPLGELTQAI-DRDLKIEVVDNQVIIS-RPSESKNHKSLHGLFRALVANMVTGVSQGYKKELELVGVGYRAEA--KGQQ--LEMSLGYSHEIILQVPGEVKVETKTERRSNPIITLSSIDKQLIGHVAAKIRSLRP-PEPYKGK---GIKFVGEH-LRRKTGKS-ASV---*-----M--------YVPTLKTKYKEEVVPSLMKEFGYKTVMQVPRLKKIILNQGVGQAI-ADKKLLESGVKELTDIAGQKAVLTYSSKDISNFKLRRNMPIGIMVTLRQERMFEFLERLISVALPRIRDFKGINAK-LDGRGNYTLGITEQIIFPEIDLD-KVVKIMGLQVTFV-T----S-A-KT-------------DEEALSLLR-NFGLPFKTSKN*------------MELAVLKINGKETGRKVNLNDSIFGIEPNDHAIYLDTKQYMANQRQGTHKSKHRG-EVSGSTRKIKRQKGTGTARAGSIK---------NPLFRGGGRIFGPTP-RYYGFKLNKKVKQLARKSALSYKAS-S-----------N-NIIVL-ED-F-S-FEGPKTKEMIKMGSSL-K----I-------------ADK------K----SLFVLP--EQNKNIYLSARNIQGVEVITANELSTYEIM---NASTLVF---VESAVDVL--QATFEN*------------M-----Q-----G------------------------LI---GKKVGMTTLF-DEE-------GKNI--PCTVLQAGPCVVTQIK--TVEKDG-------YFA--VQ--LG--FDD--KKEK----------H-A--TKA-ELGHF-KKANTTPK-RKVVEFTGF---A-E--G---Q-V-K--EGEVLTA-E-LFRPDNWVDVRGWSKGKGFQGVVGRHGFKGVGGQTHGQH-NRG--RAPGSMGASSFPSRVLPGMRMGGHTGDDKVMSISMRVIKL-LAE---------------DNLLIVKGSVPGP-KGGYVIITK*------------------------------------------------------------MAVRKIKPVTPGQRNKIISAFDG-ITSTTPEKSLLRPHRKSGGRNITGRRTMRYIGGGHKRMYRVIDFQR-NKDG-IHATVKAIEYDPNRSSRIALVVYEDGEKRYIVAPIGLKVGQKIVSG-KDAAPEVGNTMFLNDIPLGTVVHNIELKPGKGAALARSAGTYAQLSAR-EGKYATIKLPSGETRNVLTVCRATIGTVSNPDHNLEKSGKAGRSRWQ------GRRPRVRGVAMNPVDHPMGGGEGKAS-GG-HPRSRRGIPAK-GFKTRDKKKYSAKQIL--ER--R--KK*------
Bacteroidetes_bacterium_RBG_13_46_8 ---------------------------MSRSLKK-GPFIEYKLEKRVLDMNKSGKKS-VVKTWSRRSIISPDFVGHTIAVHNGNKFIPVYVTENMVGHRLGEFSPTRIFRGHA--G-K-QKV*-----------------------------------------------------------------------------------------------------------------------------------------------------------------MS-----------------------QKIRIKLKSYDHNLVDKSAEKIVKTVKSTGAVVSGPIPLPTHKRIFTVLRSPFVN-KKSREQFQLSSHKRLLEIYSSTPKTIDALMKLELPSGVEVEIKV*---------------------------------------------------------------------------------------------------------VSAEELPRVLNGLGISILSTSKGVMTDKEAKTMNVGGEVLCYVY*MGQKVNPISNRLGIIKGWDSNWYG-GR-NYSEKLVEDYKIREYLTARLSKASISKIVIE--------------------------------------------------------------------------------------------------------------------------------------------------------------------------------------------------------------------------------------------------------------------------------MQK------------------K-V----------H-------IKKGDTVFVNTGEY-KGQQGRVLEV-IRKKDRALVEGINLVSKHTKPN-AKSP-QGGILKKEAPVHISNLMLVDPSTGKPVRAGKKVSKE-TRVRNT---KKTVEETK*----------MG---------------AKASARLNNCPTSTRKMRLVAELIRGVEVNKALDVLRYS--------------------------TKEPSKKLEKLLMSAIANW-QKKNEEARIE-KSNLFVKEIYVNQGRTLKRLRPAPQGRGYRVRKRSNHVTIIIDSMTQQ-------EV-----------VNQT-N*---------------------------------------------MAL----TK-QER-RHRIKM-RI----HKVV-----RGTPAKPRLSVFRSNRGIYIQII--DDATG-RTLLSVSSRDKEI-A-A-T-G--I-NKTEQAKLVGKMAAEKSKEAGITEIVFDRNGYLY--HGRVKALAEAAREGG---------L-----------------KF*----------------------------------------------------------------------------------------------------------------------------------------------------------------------MN--LSNLKPAKGSVKKGXXXXRG--Q-GSGK-GGTSTKGHKGHQSRSGY-KRKI-G--FEGGQMPLQRRL-P----K-FGFNNM-NR---I-EYKA-INLSTIQT----LAEEKKL--S----NIDVDTLIEAGLVSK--K----DK----IKILGNGKLTLKLDVKAH-AFSKSAVSVIESLQGSAIKI*-----------------------------------------------------------------TVGDKIVVTVKSSLPASEVKKGTVSKAVVVRTKKEIRRADGSYIRFDDNACVLLN-NL-DEIRGTRIFGPVARELRDK-YMKIVSLAPEVL*MSRIGKLPISIPSGVTVTVNPDNSVTVKGPKGELHQKV-DPDIKIETRDGKVVLS-RPTDQKRHRSLHGLYRALIHNMITGVSKGFTIQQEVVGVGFKAES--KGQL--LDLSLGYSHDIDFQLPPEVKVETKTERRSNPVITLTSADKQLIGQVAAKIRALRK-PEPYKGK---GVKFVNET-LRKKAGKS-ATT---K*---MA--------YVPNLKKKYKEEIVPALTKEFGYRTIMQVPKLEKIIVNQGVGQAV-ADKKIVDIAQEELTNITGQKAIQTMSRKDISNFKLRRKMPIGVKVTLRRDRMYEFLERLISVALPRIRDFKGVNNK-FDGRGNYTLGITEQIIFPEIDID-KITKILGMEITFV-T----S-A-KN-------------DEEAFALLR-EFGLPFKNIKKN-*--------------------------------------------------------------------------------------------------------------------------------------------------------------------------------------------------------------------------------------------------------------------------------------------------------------------------------------------------------------------------------------------------------------------------------------------------------------------------------------------------------------------------------------------------------------------------------------------------------------------------------------------------------------------------------------------------------MAVRKLKPVTPGQRHRVVATFDD-ITKSSPEKSLLQPLRKSGGRNSDGRMTMRYIGGGHKRMFRMIDFLR-NKDG-IIAVVKSIEYDPNRSARIALLVYEDGEKRYIIAPNGLKPGQKVQSG-AGAAPEVGNCLTLAEIPLGTLIHSIELRPGKGGMLARSAGSYAQLLSR-DGKYAIIKLPSGESRMILTACRATIGTVSNPDHSLERSGKAGRHRWL------GIRPRTRAVVMNPVDHPMGGGEGRAS-GG-HPRSRKGLYAK-GFKTRRKKNPTSRFIV--EK--R--KK*------
Bacteroidetes_bacterium_RBG_19FT_COMBO_42_10 ---------------------------MSRSIKK-GPFIDFKLEKRVLEMNEGSKKS-VVKTWSRRSVISPDFVGHTIAVHNGNKFIPVYITENMVGHKLGEFAPTRTFRGHS--G-N-K*------------------------------M---E---------------R----NI---R--KERIGVVVSNSMDKSIVVAVKGKVKHPIYGKFVNKTKKLMAHDEE--NTCKVGDTVKISETRPLSKNKSWRLVEIIER-AK*------------------MS-----------------------QKIRIKLKSYDHNLVDKSAEKIVKTVKSTGAVVSGPIPLPTHKKIYTVLRSPFVN-KKAREQFQLSSYKRLLDIYSSTPKTIDALMKLELPSGVEVEIKV*----MTDPIADLLTRIRNAIMAGHKVVEA-PASNLKKEIARILFEKGYILSYKLMKSD-NG-Q-GILKIAL--KYNPKS-K--KP--AI--KELQRVSRPGLRHYTGVGDMPKVLNGLGIAIISTSKGLMTDKEAKKEKIGGEVLCYVY*-------------------------------------------------------------------------------------------------------------------------------------------------------------------------------------------------------------------------------------------------------------------------------------------------------------------------------------------MQK------------------K-L----------H-------IKKGDTVMVITGES-KGQKGRVLSV-DRDKNRVIVEGVNMVSKHTKPH-SKAP-QGGIIRKEAPIHLSNLMLIDPSSGKPARTGKKLNEKNKLVRYS---KKSGEEIK*----------MG---------------AKYQAVLRNCPTSPRKMRLVTNLISGKEVNRALDILKYS--------------------------PQEASRKLEKLLLSAIANW-QSKNEGTRVE-ESNLYVKNIHVDGGRTLKRLQTAPQGRAYRLRKRSNHVTLVLD--SIN-------KE-----------IEKT-SE*--------------------------------------------MAL----TK-LEK-RIRK---RI----RNKI-----SGTADTPRVAVFRSNKQIYVQVV--DDLNK-ITLLSASSTEKEI-A-G-T-R--G-KKTEQAKLVGKLLASKCKEKGIEKVVFDRSGYKY--HGRVKSLADAAREGG---------L-----------------KF*-----------MLQPKRSKYRRAQ--KG--RMK--GNAQRGNQLAFGSFGIKALEQSWITGRQIEAARQAVTRYMKREGQLWIRIFPDKPITKKPAEVRMGKGKGAPEGFVVPVTPGRILLEAEGVSYEVAKEALRLGAQKLPITTKFIVR-RDY-V-K*------MD--LSSLKPAKGSVKKNRRLGRG--Q-GSGA-GGTSTRGHXXXXXRSGY-SKKV-G--FEGGQMPLQRRV-P----K-YGFKNV-NR---R-EYKG-INIGVLQI----LAENNKL--E----KIDPEVLISAGLISK--N----AL----VKILGKGTLEKKLEVHAH-AFSKSAAAAIEAKNGTVVKL*----------------------------MIQQESRLTVADNSGAKEVLCIRVLG--GS--KKRYATVGDTIVVSVKSALPSGEAKKGTVSKAVVVRTTKEIRRADGSYIRFDDNAVVLLN-NL-NEVRGTRIFGPVARELRDK-YMKIVSLAPEVL*MSRIGKLPVNLPKGVTVSVSDNNVVSVKGPLGELSQSI-DKDLKVEVVDNQVVIS-RPSESKNHKSLHGLFRALIANMVTGVSQGYKKELELVGVGYRAEA--KGQQ--LXXXXXXSHEIIILLPKEVKVETKTERRSNPVISLSSIDKQLIGHVAAKIRSLRP-PEPYKGK---GIKFVGEQ-LRRKAGKS-ASV---*-----M--------YVPTLKTKYKEEIIPSLMKEFGYNTVMQVPRLKKIVLNQGVGQAI-ADKKLLEFGAKELTDITGQKAVLTYSSKDISNFKLRKNMPIGIMVTLRQERMYEFLERLISVALPRIRDFKGINAK-LDGRGNYTLGITEQIIFPEIDLD-KVAKIMGLQVTFV-T----S-A-KT-------------DEEALALLK-NFGLPFKTSKN*------------MELAVLKINGKETGRKVSLDDSIFGIEPNDHAIYLDTKQFMANQRQGTHKSKERS-EVTGSTRKIKRQKGTGTARAGSIK---------NPLFRGGGRTFGPKP-RYYGFKLNKKLKQLARKSALSYKAS-S-----------N-NIIVL-ED-F-S-FEAPKTMEMIKMGNNL-K----I-------------ADK------K----SLIVLS--EQNKNIYLSARNIQGVEVVTANELSTYEIM---RASTLVF---VESAVDVL--QATFEN*------------M-----Q-----G------------------------LI---GKKVGMTSRF-DED-------GKNI--PCTVLQAGPCVVTQIK--TVEKDG-------YFA--VQ--LG--FDE--KKEK----------H-A--TKA-ELGHF-KKASTTPK-RKVIEFTGF---A-E--G---Q-V-K--EGEVLTA-E-LFRPDNWVDVRGWSKGKGFQGVIKRHNFKGVGGQTHGQH-NRG--RAPGSIGASSFPSRVLPGMRMAGHTGNEKVMAISMRVIKL-MAE---------------DNLLIVKGSVPGP-KGGYVIITK*------------------------------------------------------------MAVRKIKPVTPGQRNKIVSAFDG-ITGASPEKSLLRPHKKSGGRNGNGRRTMRYLGGGHKRMYRVIDFQR-NKDG-MHATVKAVEYDPNRTSRIALVVYEDGEKRYIVAPIGLKVGQKIVSG-KDAAPEVGNTLFLNDIPLGTVVHNIELKPGKGAALARSAGTYAQLSAR-EGKYATIKLPSGETRMVLTSCRATIGTVSNPDHNLEKSGKAGRTRWQ------GRRPRVRGVAMNPVDHPMGGGEGRAS-GG-HPRSRRGIPAK-GYKTRDRKKYSAKHIL--ER--R--KK*------
Bacteroidetes_bacterium_RIFCSPHIGHO2_02_FULL_44_7 ---------------------------MSRSLKK-PPFVHYKLLKRVDDAHTNESKS-VIKTWSRASTITPEFVGLTFAVHNGNKFIPVFVTENMVGHKLGEFAPTRNFRGHA--G-K-KDK---KR-*----------------------M---E----K----------R----NL---R--KERVGIVTSSKMDKSIVVSVERKVKHPKYGKFVKNTTRFVAHDEK--NECGEGDTVRIMETRPLSKSKNWRLVEIVER-AK*------------------MN-----------------------QKIRIKLKSYDHNLVDKSAEKIVKTVKSTGAVVSGPIPLPTHKRIYTVLKSPHVN-KKAREQFELCSYKRLMDIYSTSSKTVDALMRLELPSGVDVEIKV*---MNTDPIADYLTRIRNASAAKKKMVEI-PSSNVKRAITQILFDQGYITDFKF-EDD-DK-Q-GVIRIAL--KYNPST-K--VP--AI--KKLERISSPGLRKYTSAADMPRVLNGLGIAIVSTSKGVVTGKQAQNENVGGEILAYVY*MGQKTNPIGNRLGFIQGWESNWYG-GN-NYRDKIIEDDQIRKYLRARLSRASISKIIIERTL-KLVTVTINTARPGVIIGKGGQEVDKLKEELK-K--L-T-K------K---E-IQINIFEVKRPELDARLVADGIARQLEARISFRRAIKMSIASTMR-MGAEGIKVKISGRLNGAEMARSEMYKDGRTPL--HTFRADIDYALAEAHTTYGRLGIKVWICKGEV-YG-K---RDLSPN--VGM---TS----AQK-GGASGS-GNRK---PA-GNG---------AGNKRR--PKK*------------------------------------------M-QQ------K-L----------H-------IKVGDTVKVLAGEA-NGQEGKVLTI-DRKKMRARVEGVNLRKKHQKPS-AADP-QGGIVEIEGGIHISNLMVV--HKGEASRIGRKLNK-GNLVRYS---KKSGEEIK*----------MG---------------AKAFAKLNKSPITPRKMRLVADLVRGVEVNKALNILQHD--------------------------AKDASTSLQKLLRSAIANW-EQKNEGKNIE-EVTLYVKSVEVGGGAMLKRIQPAPQGRAHRVRKRSNHVTIVVD--GKD-------AE*--------------------------------------------------------------MAF----SK-TAR-RAKIKR-RI----RKKI-----SGTPNSPRLSVFRSNKQIYAQII--DDTTG-VTLVSASSYKNKA---A---K--G-TKIEVAAVVGKEVAEKAVKAGIERVVFDRNGYLY--HGRVKSLADSAREGG---------L-----------------KL*---------------------------------------------------------------------------------------------------MGKGKGALSHWVAVVRPGRIMFEAEGVPYETAKEAMRLAAQKMPVKCKFVTR-PDF-V-VPTK*MKQMN--LHNLTPAEGSTKN-KRIARG--Q-GSGH-GGTSTRGHKGAKSRSGY-SKKV-G--FEGGQMPLQRRV-P----K-FGFKNI-NR---V-EYKG-INLDIIQS----LIERKNV--T----EINPEVLRENGLVSN--N----EL----VKILGRGELKTKINVTAH-KFSTTAKAAIEGAGGNCSEI*----------------------------MIQSESRLTVADNSGAKTVLVIRVLG--GT--KRRYASLGDKIVVAVKSAMPSGAVKKGAVATAVIVRTKKEVRRQDGSYIRFDDNACVLLN-AA-GEMRGTRIFGPVARELREANYMKVVSLAPEVL*MSRIGKSPVTIPSGVEVKV-DGQVITVKGSLGVLTQEM-DSCVTVVVEDGTATFS-RESDAPAHRAKHGLYRSLFSNMVKGVSEGFKKEMEIVGVGYRATA--NGQK--LELALGYSHPFVFELPKEIKVSAVSEKGKA-----------------------------------------------------------------MD--------YTPRLQEKYSTEIIPALTEMFGYTTVMRVPKLTKIVISQGVGDAV-ADKKLVDTALEELTLIAGQRAIATISKKDVSNFKLRKGMPIGTKVTLRGERMYEFLDRLLSIALPRTRDFRGISPKGFDGRGNFNMGVKEHIIFPEIDID-KVNRILGMDITFV-T----T-A-ES-------------DEEGKALLD-AFGFPFTKK*--------------MKIKVTSAKGAATDKEIDLSNEVFGIEPNDHAIYLDVKQHLANRRQGTHKAKERA-EISGSTRKIKKQKGTGGARAGSVK---------SGTRVGGGRIFGPRP-RNYSFKLNVKLKRLARKSAFSYKVK-T-----------N-DIMVI-ED-P-N-IEAIKTKDFVTLIANL-K----X-------------XXX------X----VLMILG--EKNDNVYLSSRNLKKVKVVTADSVNTFDVL---NAQKVVM---AQSSIEAI--EKILN*-------------M-----P-----G------------------------II---GRKIGMTSIY-SAE-------GKAM--PCTVIEAGPCVVTQVK--TQDRDG-------YEA--IQ--LG--FGN--RKEK----------N-T--PNA-LKGHF-KKANTDPK-SKLVEFKGF---E--------G-L-N--LGDTVDV-N-IFEEGEFVDVIGTSKGKGFQGVVKRHNFGGVGQSTHGQH-NRL--RAPGSIGAASYPARVFKGMRMAGQMGNERVKVENLQILKV-IAE---------------KNLIVVRGSIPGS-KGSTVTIEK*------------------------------------------------------------MGLKKFKPTTPGQRHKINSDYSE-VTTNTPEKSLVVGRGKSGGRNNDGRMTMRYIGGGHKQKYRIIDFKR-EKHG-VPATVKTIEYDPNRTARIALLFYADGEKRYILAPEGLKVGDTVMSG-KGAVPNVGNALLLSEVPLGTVIHNIELKPGKGGAIARGAGTYAQLNAR-DGRYAIVKMPSGETRMILTTCLATIGSVSNSEHNLTVSGKAGRTRWQ------GRRPRVRGVVMNPVDHPMGGGEGRSS-GG-HPRSRNGIPAK-GYKTRSKTKYSDKFII--EK--R--KK*------
Bacteroidetes_bacterium_RIFCSPLOWO2_12_FULL_35_15 ---------------------------MARSLKK-GPFIDWKLEKKLLDLQASGKKT-VIKTWSRRSMISPEFVGLTVAVHNGNKFIPVYVTENMVGHKFGEFAPTRTFRGHS--G-N-KDK---AS-K------*---------------M---E--E------------R----NL---R--KEKVGLVTSNKMEKSIVVSVERKVKHPKYGKFVNRTTKFVAHDEA--NTCNIGDTVKIMETRPISKNKCWRLVEVVER-AK*------------------MS-----------------------QKIRIKLKSYDFNLVDKSAEKIVKTVKMTGAVVSGPIPLPTHKKIYTVLRSPHVN-KKAREQFQLCSYKRLLDIYNSTSKTVDALMKLELPSGVEVEIKAS*---MTDTIADYLTRVRNAIKANHRIVEI-PASNLKKEITKILFEKGYILSYKF-EDS-TV-Q-GTIKIAL--KYHPVN-K--QP--AI--KNIERISTPGLRKYAGSTELPRVLNGLGIAIISTSKGVMTDKEAKTQKVGGEVLCYVY*MGQKANPIGLRLGIIKGWDSNWYG-GK-NFADKLVEDHKIRTYLKARLAKASISKIVIERTV-KIITVTINTSRPGIIIGKGGAEVDKIKEELK-K--I-T-K------K---D-IQINIFEIKRPELDARLVADSIARQIEGRISFRRAVKMAVASTMR-MGAEGIKVKCSGRLAGAEMARTEGYKEGRTPL--HTLRADIDYALGEAHTTYGRIGVKVWICKGEV-YG-K---RDLSPN--IGAA-AGS----KDG-KGGAPKKFDKR---GP-GG------RKG-GNDNRR--REK*-------------------------------MQS------------------K-L----------H-------IKKGDSVKVIAGDS-KNQEGKVLSI-DRVKNRAIVEGVNLVSKHTKPN-AKSP-QGGIVKQEASVHISNLMLIEAGTGKPTRVGRKLDDTSKLVRYS---KKTGEVIK*----------MG---------------VKYFAVLKNCPTSPRKMRLLADLIRGKEVYLALNILKFN--------------------------AKEASGRLEKLLSSAISNF-ESKTGQR-PE-DSNLVVKEIFVDSAVQMKRLRTAPQGRANRIRKRSNHVTIVVD--SKK-------VE----------IKQEE-TK*--------------------------------------------MAI----TK-EFR-RNRIKQ-RI----RKVV-----HGDSLSPRLSVFRSNKGIYVQLI--DDVSG-KTILAASSADKGI-A-D-A-K--V-NKIDQAKLVGKAIAEKATKAGIESIRFDRNGYLY--HGRVKSLAEGAREAG---------L-----------------KF*-----------MLQPKRTKYRKMH--KM--KMK--GNAKRGDQLSFGSFGLKATEGCWITARQLEAARVAVTRFMKREGQIWIRVFPDKPITSKPAEVRMGKGKGAPEYWVAVVKPGRIMFEAEGVPMDIAKEALRLAAQKLPVTSKFVVR-RDY-S-AETAN---MN--LSKLTPAEGSVKNKKRLGRG--Q-GSGK-GGTSTKGHKGAQSRSGY-SAKR-G--FEGGQMPLQRRV-P----K-FGFKNI-NR---V-EYRG-INLDVIQS----LVDDNKV--S----SIDLDFLISKGLAHK--N----DK----VKVLGRGELKSKVDVKVH-AFSATAKSAIEAKGGAAVSIEKA*-------------------------MVQQESRLLVADNSGAKEVLVIRVLG--GT--KKRYASIGDKVVVTVKHALPSGNIKKGAVSKAVVVRTRKEIRRADGSYIRFDDNAVVLLN-AT-DELRGTRIFGPVARELRDKQFMKIISLAPEVL*MSRIGKLPITLPKGVEVNVSDKNVVTVKGPKGTLNQKM-DAAITLKNEEGKLIVE-RATEQKRHKAMHGLYRALVASMVKGVSEGYKTEQELVGVGYRAAN--KGQL--LELTLGYSHNVSFDLPVEIKVTTQTEKGKNPTIIMESADKQLLGMVAAKIRSLRK-PEPYKGK---GIKFTGEA-LRRKAGKS-AGK---*--M-AT--------YSPRLKDKYKADVIPALQKKFGYSSSMQVPKLEKICLNQGIGDAV-SDKKLIEGAIKEMTTISGQKAVATTSKKDISNFKLRKGVPIGVRVTLRGDMMYEFLDRLISVALPRIRDFRGINDKGFDGKGNYTLGVTEQIIFPEIDID-KVNKIMGMDITFV-T----T-T-AN-------------DAEALALLS-EFGLPFKNQKK*------------MEVSVVNISGKATSKKVSLNDAIFGIDPNDHAIYLDVKQHLANKRQGTHKSKERA-EVSGSSKKLKKQKGTGGARVGNDK---------SPTRVGGGRAFGPRP-RDYSFKLNKKLKRLARMSALAYKAK-E-----------S-NITIL-ED-F-N-FDAPKTQKYVDLINNL-K----L-------------SDK------K----TLLVLG--ESNKNIYLSSRNLNNAKVVTASDLNTYDIL---NANNLLL---VESSVKEI--ENLLSN*------------M-----S-----G------------------------II---GKKVGMTSVF-SAN-------GKYI--PCTVIEAGPCVVTQVK--TLEKDG-------YAS--VQ--LA--FDE--KKEK----------H-T--SSA-MKGHF-AKAATTPK-RKIVEFKYF---E----T---E-K-T--LGEAVTV-E-LFAEGDFVDIAGTSKGKGFQGVVKRHGFGGVGGTTHGQH-DRL--RAPGSLGASSWPSRVFKGMRMGGRMGGDRVKIQNLEVIKV-IAE---------------KNLLIIKGSIAGA-KGSYVTIEK*------------------------------------------------------------MALKKLRPLTPGQRFKLVSDNAD-ITAGKPEKSLLVPVKKSGGRDNTGKMTMRYIGGGHKQQYRIIDFKR-DKSG-IPATVKTIEYDPNRTARIALVVYADGEKRYIVAPSGLQVGQKIMSG-KDAIPEIGNALFLSDIPLGTTIHNIELRPGQGAIMARSAGSSAQLSAR-DGKYAVVKMPSGETRMVLITCMATIGSVSNADHNLEISGKAGRTRWQ------GRRPRTRPVAMNPVDHPMGGGEGRAS-GG-HPRSRKGLPSK-GYKTRYPKKASNKYII--EG--R--KK*------
Bacteroidetes_bacterium_RIFCSPLOWO2_12_FULL_37_12 ---------------------------MSRSVKK-GPYIDFRLEKKIQVLNDSGKKN-VIKTWSRRSTISPDFVGHTFAIHNGNKFIPVYVTENMVGHKLGEFAPTRIFRGHPSSG-Q-DNK*----------------------------V---EQ-K------------R----NL---R--KERVGRVVSNKMKKTITVAVERRVKHPMYGKFIHKTSHFMAHDET--NTCQEGDLVKIAETRPLSKLKRWRLVEILEK-VK*------------------MH-----------------------QKIRIKLKSYDHSLIDRSAEKIVKAVKSTGAVVNGPIPLPTKKRIYTVLRSPHVD-KKSREQFQLCTYKRLVDIYSSSAKTIDALMKLELPSGVDVEIKV*----MTDPVADFLTRLRNSLKARHRVVEI-PASNLKKEMTKVLYQKGYIDNYKV-DDT-TK-P-GVIKIAL--KYGQSG-K--VP--AI--LKIQRASKPGLRLFAGNKKIPRVLNGLGIAIMSTSHGVMSDKEAKKKKIGGEVLCYVY*MGQKVNPLSFRLGVIRGWESNWFG-GD-DFAEKIVEDDKIRKYLDARIPKGGISKIVIERTI-KRITLTIHTSRPGIVIGKGGGEVDKIKEELQ-K--I-T-K------K---E-VQINIFEVKRPELNAKLVADMVAQQIEGRISYRRAMKTAIASTMR-MGAEGIKIVVSGRLAGVEMARTEEYKEGRVPL--HTLRANIDYALSEAHTIYGKIGVKVWICLGEV-FG-K---IDFSPE-SVNTA-VTK----QDN-AGGGY---------KG-G-----------KGRNKR--KVMA-*-----------------------------MNRF-----------------K-Y----------H-------IKRGDTVKILSGNA-RGSTGKVLFI-DTKKYRALVEGLNMVTKHIKPK-TSKP-EGGITKKEASIHISNLMLVDPATGKATRIGRKINDKGKLQRFS---KVTGEFIK*----------ME---------------A---AKLNNVPTSPRKMRYVADTIRGKSVNEALGLLKYL--------------------------PNHASRKLEKLLLSCISNW-GVKHEKD-PG-RADLYVKSLFVGEGRMLKRLVTAPQGRGYQMRKRSNHVTMVID--TKVT------KEV----------VEEK-SEV--------VA---------------S*-----------------MKS----KT-ILR-RIRR---KI----KSIV-----RGNESRPRLSVFRSNKEIYAQLI--DDSKG-ITLYSQSS-IKQE-F-P-E-K--T-KKAEKAKLVGKLLAEKAISGGVKSVVFDRGGYQY--HGRVKAVADGAREGG---------L-----------------VF*-----------MLQPKKTNFRKQQ--KG--RNK--GIATRGTELSFGNFGMKAVERGHLTGRQIEAARVALSRALKREGQVWIRIFPDKPITKKPAEVRMGKGKGAPDHWVAVVKPGTILMEADGIDMATVKESLRLAAQKLPVVCKFVMR-RDY-N-GN*-----ML--LNKLTPAPGSIKKPKRIGRG--Q-GSGH-GGTSTRGLNGNQSRSGY-KRKL-G--YEGGQNPLYRRL-P----K-FGFTP---R---V-DFNC-VNIDTLEE----MVKKFSI--N----KVDLAVMAEHGLISN--K----KM--P-VKILGRGELKTAIELHAH-AYSKSALEAISKSGGTANYIKK*--------------------------MIQQESRLNVADNSGAKEVLCIRVLG--GT--KKRYAGVGDTIIVTVKDALPTGNTKKSTVSKAVIVRTKKEIKRKDGSYIRFDDNAVVLLT-AN-DEPRGTRIFGPVARELRDKQFMKIISLAPEVI*MSRIGNKTIFIPKNVQLEL-KDNSVMVKGPLGSLSQSI-DPEIKVNIKDNQISIT-RPSDQKRHKSLHGTTRAQIASMVKGVSEGYKMNLELIGVGFKSIL--QGNV--LDLSIGFSHNIMFQLPKEVKIKTEIPKGGNPTIYLECIDKQLLGQIGAKIRGFRK-PEPYKGK---GIKYSTEI-IRKKAGKT-AAA---KK*--MT-------TNTSRLKSFYHKEIIPHLQEQFKYKNRFQVPHLVKICVNKGIGDAV-SDKKLVETAVTEITNITGQKAVITRAKKDISNFKIRAGVPVGIRVTLRNNQMYEFLDRLVSVSIPRIRDFRGINDKGFDGRGNYTLGIREQIIFPEISID-KVTKISGMDITFV-T----S-A-KT-------------DKEAFALLK-EFGLPFKN*---------------MELNIHNKNGEDTGRKVNLNDEVFAIQPNDHAIYLDVKQYLANQRQGTHKAKEKA-EVSYSTKKIKRQKGTGTARAGSIK---------SPTFVGGGRVFGPRP-RDYNFKLNKKVKKLARQSAFSYLVK-E-----------N-RLKIV-ED-F-S-TDTVKTKEFIQILKNL-K----L-------------EKR------K----SLLIFP--SVHENVRLSSRNIPYTNVISVNNISTYTLL---NTDMVVL---SESGIELI--EKTLNN*------------MP--G--------------------------------LI---GKKIGMTRLF-DKE-------GKNI--PCTVLQVGPCVVTQVK--TVENEG-------YNA--VQ--LA--FDD--KKVK----------S-S--NKA-ESGRF-KKINSPK-WKVKEF---S---G-Y-DN---P-F-N--PGDTLDV-S-FFKEGEKINAIGISKGKGFQGVVRRHHFSGVGGQTHGQH---NRVRHPGSSGASSFPSKVVKGMRMAGRMGGDQVTLKNLQVVKI-YPE---------------ENLLILKGCVPGP-KNKYIILE-K--*---------------------------------------------------------MALKQLNPTTPGQRHRLAPVFDD-ITQVKPERTLVFGYKGSGGRNNTGKRTMRYIGGGHKKLLRLIDFYR-DKHG-IPGIVKSIEYDPNRTARIALVHYSDGEKKYILAPKGLKVNQKILSG-KGVPPDIGNSLPLNEIPMGTLLHNVELHPGRGAAMARSAGTYVQLLAK-EGNLATLRLPSGEMRMVSENCFATVGTVSNEDHMNEKIGKAGRNRWL------GRRPRTRGVAMNPVDHPMGGGEGKAS-GG-HPRSRKGLYAK-GLKTRNRKKRSNQFIL--QR--R--KK*------
Candidatus_Aminicenantes_bacterium_RBG_13_59_9 ---------------------------MVRSLHK-GPFIDDPLRDKVLAMRQKD-KK-VLKTWSRRSTVIPEMVGITIAVHNGRKFIPVFVTENMVGHKLGEFSPTRTFRGHS--S-K-AAKA--VK-V------G-K*------------M---DI-QP-----------Q----AR---K--TTLVGAVIGKKMKKTVTVAVERQLRHSLYKKTVKRRKIFLAHDEY--EKCKVGDVVRIVETRPISKRKRWRVLEI-------------------------M------------------------ERIRIRLKSFDHRLLDQSVKDIVSKAKRTGANIAGPIPLPTAIHRFCVLRSPHVD-KKSREHFEMRVHKRLIDISEYNNETIEELQKLDLPAGIDVEIQAFGA----------------------------------------------------------------------------------------------------------------------------------------------------VGQKTHPLGFRLGFNKNWSSRWFS--SGDYSRLIHEDLRMKKDIKDKYAHAGISEVIIERVG-PKVRVIIHTARPGIIIGRGGKEIESLKGFLE-Q--I-A-R------K---E-VYVDIREVDKPELNSLLVGEGIAVQLEKRIAYRRAMRKAIELALR-MGAKGIKVMCSGRLGGVEIARTEWYLKGRLPL--QTLRADIDYAFTQAFTTYGQIGIKVWIYRGDV----------EKPK--MTS----Q--------TVEV----------EEI------------------------------------------------------------------------------------------------------------------------------------------------------------------------------------------------------------------------MSET---------TF--IR--AIGRFIRISPQKCRLVADQVRERYVGEALTILRFS--------------------------EKKAGAIIEKILRSAIANA-QQ-KSN--LDVD-DLYIAKISVGDGPQAKRIRPAPQGRAYRIIKRTSHVHIYLG--E-----------------------KKG-R*-------------------------------------------------------------------------------------------------------------------------------------------------------------------------------------------------------------------------------------MLMPKKVKFRKQS--RG--RMR--GRATRGSTLSFGEFGLQALEPCWLTARQLEAGRITITRFIKRKGKLWIRSFPWKPVTKKPTEVRMGKGKGDPEFWVDVIRPGKVIYELEGVTVDVAKEAMRLAAHKLPIKTRFISREREL---R*--------------------------------------------------------------------------------------------------------------------------------------------------------------------------------------------------------------------------------------------------------------------------------------------------------------------------------------------------------------------------------------------------------------------------------------------------------------------------------------------------------------------------------------------------------------------------------------------------------------------------------------------------------------------------------------------------------------------------------------------------------------------------------------------------------------M-----AKVQVINQSGQKTR-DIDLPDRIFSYPVKDHLLYEAVVNRQANQRRGTASTKSRG-EVSGSNRKPWRQKGTGRARVGMIR---------NPIWRKGGTVFGPKP-RDYHYEIPKKAKLNALRPALALKHA-E-----------N-RLIIL-AE-L-V-LAEPKTKEAAKILKGL-S----I---------------G------S----ALVVDX--XXXXXXXX*---------------------------------------------------------------MI----E-----G------------------------LI---GIKIGMSQSF-DAA-------GNVI--PVTVIKAGPCTVIQKK--TKEKDG-------YEA--VQ--LG--LVE--EKGK----------K-P--LKP-QLGHF-KKAGVPPV-RLLREFQ-F-----D-RG---E-V-K--EGDQVLV-D-IFASGEKVLVTGTSKGKGFQGVVKRHGFAG-GGASHG-S-MFH--RAPGSIGASSYPSRVVKGMRMGGHMGSDRVTVRDMVVVQV-DKD---------------NNLLMVRGAVPGP-RGGIVLVAKG--NF-K---------P---QTA*-------------------------------------MGIKTYRPRTSGLRHRTGLTYED-LTTSKPYKPLLSSTSKSGGRDSRGRLASRHRGGGSKRMFRFVDFKR-DKIN-IPGVIETVEYDPNRSSFISLVRYADGERRYILAPLNLKVGQTIVSS-DQVDILPGNAMPLRFIPLGTIIHNIELKQNKGGQIAKSAGSGAQILAX-XXXXAHVRLPSSEIRLIHMDCRATVGQVGNLDHQNISVGKAGRTRWL------GWRPHVRGTAMNPIDHPHGGGEGRSK-GGRHPVSPEGIPTK-GFKTRQ-NKRTQAFIV--RR--R--SK*------
Candidatus_Aminicenantes_bacterium_RBG_13_62_12 ---------------------------MGRSLKK-GPFIDAKLMASIKELERGEKRK-VLKTWARRSTIIPEMVGLTIAVHNGRKFIPVFVTENMVGHKLGEFSPTRTFKGHT--S-K-AAKA--VK-V------V-K*------------M---DK-PA-----------Q----TR---K--TSKIGVVIGKKMKKTVTVLVTRQIRHPLYKKIVRTRKTFLAHDEH--EKCKLGDVVRILETRPISKRKKWRGTKILGL-APAAIPGEA--GAEVKRP---M------------------------EKIRIRLQSFDHRLLDQSVRDIVIKAKRTGAHIAGPIPLPTRIQRFCVLRSPHVD-KRSREHFEMRIHKRVIDISEYNNETIEELQKLDLPAGIDVEIQAFGAMSQTDPIADMLTRIRNAVLARKKDVEI-PSSRIKVDIARILKEEGYIKSFKVV-EN-KK-Q-GILTIGL--KS-GEG-S--VN--AI--SGLRRVSRPGCRIYCTKGDVPKAMDGLGITLISTSRGIITGKKCEELGIGGEVLCHIW*VGQKTHPHGFRLGFNKQWSSRWFS--TAEYSRLIHEDLRMKREIKKKYRHAGIAEVIIERVG-PKIRTIIHTARPGIIIGRGGKEIESLKAYLE-G--I-A-K------K---E-VYVDIREVDKPELCSLLVGEGIGVQLEKRIAYRRAMRRAVEIALK-MGAKGIKVMCSGRLGGVEIARSEWYLRGRLPL--QTLKADIDYGFTEAFTTYGQIGIKVWIYKGDI----------EKPK--MVS----H--------LTEI----------EEI---------------------------------------------------------M-----------K------S-I----------D-------LRKNDMVVVKTGKD-KGKIGKVLKV-LPEKGRIIVEKAHFVKEFIRPD-RSKNIQGGIMEKEAPFEASNVMLYCAECGRGVRFRHKRLQDRTKVRVC---AKCDGPLEKAK*-------MNQP---------TY--VQ--ATSRFIRISPQKCRLVADLIRKRFVGEALTILRFS--------------------------KKKASGLVEKVLRSAIANA-QQ-KEN--LNVD-DLVVARIQVDGGPVAKRIRPAPMGXXXXXXKRTSHIHIYLE--E-----------------------KKG-R*-------------------------------------------------------------------------MKI-----RGTAERPRVHVFKSNRYVYVQAV--DDTGR-RILAAATTLETAF-R-E-KNP-KT-KSKDACRELGTLLAERLKSKQVDKVVFDRGVSPY--HGRIKVLAEAMRQAG---------L-----------------VF*-----------MLMPKKVKFRKQQ--RG--RMR--GKARRGSSLAFGEFGLQAMEPCWLTSRQIEAGRITISRYIKRHGKVWLRTFPWKPVTKKPTEVRMGKGKGDPEFWVDVVRPGKILYELEGVPEDIAREAMRLVSHKLPIKTRFISREREI---R*------MK--LNSLKPAKGSRKAGRRVGRG--P-GSGR-GKTSGRGHKGQRSNAG-FSQKR-G--FEGGQMPLHRRI-P----K-RGFTNV-FR---R-EYSE-VNLDRLER----I--DK----P----EIGLQDLIEAGLVKK--N---TAG----VKVLGRGKISSAKTVTAH-KFSQSAQKKIEEAGGKAVLVGRT*-------------------------MIQMRTMLKVADNSGARRIQCITPIG--GG--VGLQASIGDVISATVKEAEPESKIPKGKVIRAVVVRTRKEVRRKDGSFIRFDENAAVVID-KA-NEPVGTRVFGPVGRELRERKFMKIISLAPEVL*------------------------------------------------------------------------------------------------------------------------------------------------------------------------------------------------------------M-----------SRLSDRYQKDILPALQREFKITSPMAVPRLKKIVVNIGVGEAI-QNIKILDAAKTELSLITGQWPAVGRAKKSISAFKLRQGQPIACYVTLRQRRMYEFFDRLVNIVLPRVRDFRGVSPRSFDGRGNYTLSLKEQLVFPEIDYT-KVDKARGMNITIV-T----S-A-RS-------------DSQAFALLK-HLGMPFQES*--------M-----DKVQVIDANGQKTG-EVALPAAVFRYPVKEHLLYEAAVNALANRRRGTAATKTRG-MVSGGGRKPWKQKGTGRARAGSNR---------SPLWRKGGTVFGPQP-RDFGYDLPKQARRNALRSALSLKAS-E-----------K-QLLIL-DK-I-E-LREAKTKEAAKLLRGL-Q----L---------------D------S----ALIVDR--SSNRNLFRAVRNIPGSRVLEPKELTAYDVL---KHTWLVF---TEPAFDTL--MERLK*-------------MV----E-----G------------------------LI---GIKLGMSRGA-DAE-------GNLY--AVTVLKAGPCTVIQKK--GPSPAG-------RQA--VQ--LG--LVE--DRAR----------K-P--NKA-QTGHF-AKAGVPVV-RVLREFR-H-----D-DA---E-L-K--EGDQVLV-D-IFQPGDVVDVIGTSKGKGFQGVIKRHGFAG-GKASHG-S-MFH--RRPGSIGASSFPSRVIKGQKMPGHMGHVRVTAKNLQVMEA-DRE---------------NHLLVVRGAVPGP-RGGYVVIKKR--AS-H---------G---*----------------------------------------MGIKTYKPVTPGLRHRTGLDYEE-LTASSPHKPLLRSLSKKGGRNSLGRLAIRHRGGGHRKIYRIIDFRR-DKLE-VSGVVETVEYDPNRSAFISLIKYADGERRYILTPQG------------------------------------------------------------------XXXXXXEIRKVHLDCRATVGQIGNLDHQNISLGKAGRKRWM------GRRPHVRGTAMNPIDHPHGGGEGKTK-GGRHPVSPQGQPTK-GYKTRN-NKRTQRFIV--RR--R--SK*------
Candidatus_Aminicenantes_bacterium_RBG_13_64_14 ---------------------------MSRSVKK-GPFIDGHLLEKVQALAPAGKRQ-VIKTWSRRSTIIPEMVSMTIGVHNGRKFIPVFVTENMVGHKLGEFSPTRYFKGHT--S-K-TAKQ--LK-V------G-KT*-----------M---DT-TG-----------K----KR---K--TTKVGKVVAKKMKKTVTVHVERQIRHPLYKKTIRRKQTFLVHDET--EKCKLGDVVRIIETRPISKTKRWRVLEIIGQ-TPAATASEI--SGELK*----M------------------------EKIRIRLKSFDHRLLDQSVKDIVVKAKRSGANVAGPIPLPTRIHKFCVLRSPHVD-KKSREHFEMRIHKRLIDISEYNNETIEELQKLDLPAGIDVEIQAYGA---MDSISDLLTRIRNGAKSKKREVSM-RSFRLGVEVVKILREEGYVKNYKVI-DD-SK-Q-GILNVTL--KY-TED-N--QS--VI--SGLKRISKPGCRIYCTKDSVPKALDGLGLVIVSTSRGVLTGRSCEELGAGGEVLCSIW*VGQKTHPYGFRLGFNKQWTSRWFA--KPDYPRLMHEDLRMKKAIKEKYFHAGIAEVDVERIG-PKIRVIIHTARPGIIIGRGGKEIESLKAFLE-T--I-V-K------R---D-VYVDIREVDRPELNALLIGESIAVQLEKRIAYRRAMRKAVEFALK-MGAKGIKVMCAGRLGGVEIARSEWYLRGRLPL--QTLRADIDFARTEAFTTYGQIGIKVWVYRGDV----------EKPK--MTS----Q--------MAEV----------EEI---------------------------------------------------------M-----------H------K-I----------Q-------LKKNDLVVVIRGKD-KGKTGKVLML-YPETNRVIVERINFSKHFVKAD-RSKNVQGGVMEKEAPIAVANVMIYCPECAQGVRPRSRRLEDGSKIRLC---HRCETMIEKQK*-------VSGP---------KP--LH--AVARYIRMSPQKGRLVADLIRDRLAGEALTILRFS--------------------------DKKIAAILQKVLRSAIANA-QQ-KSN--VDVD-NLYISRIQINGGPVAKRIRPAPMGRAYRVQKRTSHVHIYLD--E------------------------KG-R*--------------------------------------------DKTT----EK-RVR-DDRLRK-RI----RDKV-----KGTPERPRVHVFKSNAYIYTQVI--NDQEG-SVLLTASTLEKEF-R-E-KAK-NT-KNMDACCILGELLGKRLKAAKIERVVFDRGVHPY--HGRIKTLADAIRKEG---------I-----------------QF*----------------------------------------------------------------------------------------------------------------------------------------------------------------------MN--LSNLKPAQGSRKDRKRVGRG--P-GSGW-GKTAGRGSKGQKSGSG-YSRKR-G--FEGGQMPLTRRI-P----K-RGFTNI-FR---T-ELTV-VNLDRLAK----F--RK----E----EIRPKDMADHGLIKK--E---SER----VKVLGRGDLTSAKTIHAH-EFSESAVKKIEAKGGRAVVIGKD*-------------------------MIQMNTMLKVADNSGARRIMAITPLG--GS--VGRIARIGDVISATVKEAAPESKVRKGTVIRAVVVRTRKELRRKDGSYIRFEDNAAVIID-KA-GEPVGTRVFGPVGRELRERKFMKIISLAPEVL*MSRVGKKPITIPAGVIVTPHPD-RIDFEGKLGKLSSPL-QPGISAVLEGTTLVLA-RAEETQTARANHGLCRALARNAVAGVSEGFSKKLEIFGVGYKAKV--DKSK--LEISLGYSRPIVYAIPEGVEVVA--EK-PT-LLTVRGIDRQKVGQVADNIKRLRI-PDPYKQK---GVRYLGEK-LIKKERKA-GVT-GA*----M-----------SRLYDRYRKDVIPELQKELGITNIMAVPRLEKVIVNVGVGDAI-QNIKLLDTAKAELALITGQLPGIGRAKKSISSFKLRKGQPIACYVTLRNRRMYEFFDRLVNIVLPRVRDFRGVPATSFDSRGNYTLGMRDQLVFPEIDYT-KVERPRGMNITIV-T----T-A-RT-------------DKEARALLK-KLGMPFREA*--------M-----EKLDIIDRGGQAAA-QVDLPESIFSQAANDHLIYEAVVNYRANQRQGTASTKTRA-FVRGGGKKPWRQKGTGRARVGSIR---------SPLWKKGGTVFGPHP-RDYSYELPKKAKRSALRAALAGKHA-S-----------G-ELVVV-SE-F-E-VKEPKTREAVALLKAF-K----L---------------D------S----ALLVDL--HDNANLFLAVRNLPRVKAVDVSGLNIYDVL---AHKRLVF---SRRAFEAV--LEKLK*-------------MI----E-----G------------------------LI---GKKIGMTQQF-DDA-------GNVI--PVTILKAGPCTVIQKK--TVEKDG-------YVA--VQ--LG--FVE--ERGR----------K-P--RKP-QIGHF-KKSGVPVV-KKLQEVG-C-----S-PA---A-V-T--EGDQVLV-D-IFEVGETIHVVGTSKGKGFAGVVKRHHFAG-GGASHG-S-MFH--RAPGSIGASSYPSRVVKGMRMGGHMGDDRITVRKLKVVAT-DKD---------------NNLLLVKGAVPGA-KGGYVLIKKG--AF-V---------S---PRAK*------------------------------------MGIKTYRPVTPGLRHRTGNRFEE-LSGDGPYKPLLVSLPKSGGRDSRGHLSMRNRGGGHKKLYRVIDFKR-DKID-IPGTVETVEYDPNRSSFISLVKYRDGERRYIIYPVGLQVGQAVVST-DQADILPGNAMPLRFIPLGTVIHNIELRKDKGGQVAKSAGAGAQILAK-EGDYAQVRMPSSEIRKVHLDCRATIGQIGNLDHSNISIGKAGRNRWK------GIRPHVRGTAMNPVDHPHGGGEGRSK-GGRHPVSPEGIPTK-GFKTRQ-NKRTQSFII--RR--R--SK*------
Candidatus_Aminicenantes_bacterium_RBG_16_63_16 ---------------------------MSRSLRK-GPFIDDPLREKVLSMRVKE-RK-VIKTWSRRSTIIPEMVGLTIAVHNGHKFIPVFVTENMVGHKLGEFSPTRTFRGHT--S-K-AAKA--VK-I------G-K*------------M---DA-KE-----------Q----AR---K--TAKIGIVVGKKMKKTVTVRVERQLRHPLYKKIIKRRKTFLAHDEY--EKCKVGDVVRIIETRPISRRKRWRVTEIVGL-TPAEPETE---IGEATE*---M------------------------EKIRIRLQSFDNRLLDQSVKDIVSKAKRTGAHIAGPIPLPTKIHRYCVLRSPHVD-KKSREHFEMRIHKRLIDISEYNNDTIEELQKLDLPAGIDVEIQAFGAMSQTDPIADMLTRIRNAVMIKRKEVMM-PASKLKTEIARIFKDEGYIRNFKVI-DD-NK-Q-GILSVSL--KY-GDD-N--TS--VI--SGIRRISRPGRRLYCTRESIPKVLDGLGTAVISTSKGMMTDKRCADLGLGGEILCYIW*VGQKTHPFGFRLGFNKTWSSRWFS--KHEYSRLIHEDLAMKKEIKKKYSHAGISEIVVERIG-PKVRVIIHTARPGIIIGRGGKEIESLKNFLE-G--I-V-Q------R---E-AYVDIREVDKPELNSLLVGEGIAVQLEKRIAYRRAMRRAVESALK-MGAKGIKVMCSGRLGGVEIARTEWYLKGRLPL--QTLRADIDYAFTEAFTTYGQIGIKVWIYRNDT----------EKAK--MSS----Q--------TAEV----------EEI---------------------------------------------------------M-----------H------G-M----------R-------LKKGDQVIVRKGKD-KGKTGKVLMV-FPEKNRIMVEKINFVKAFIRPD-RSKNVQGGIMEKEAPLSVANVMIYCSECEQGVRIRSKALEDGTRARVC---QKCGLTLEKQK*-----------------------------------------------------------------------------------------------------------------------------------------------------------------------------------------------------------------------------------------------DIAE----KK-KEV-KAKIRK-RI----RAKI-----AGTAERPRVHVFKSNRYVYVQAI--DDGQR-AVLASACTLEKSF-K-E-QAK-NF-KNKGACGRLGEILARRLKEKNIQSIVFDRGTYPY--HGRVKTVAEALRKGG---------L-----------------AF*-----------MLMPKKVKFRKSQ--RG--RMR--GRASRGAELSFGEFGLQALEPCWLTARQLEAGRVTITRFMKRRGKLWVRSFPWKPVTKKPTEVRMGKGKGDPEFWVDVIRPGKIIYELEGITEAVAKEAMTLAARKLPIKTRFISREREL---R*------MN--LSNLRPAAGSKKNNKRKGRG--P-GSGQ-GKTAGRGHKGQKSIAG-FSQKK-G--FEGGQMPLARRL-P----K-RGFTNI-FK---T-EYTE-VNLDRLAA----L--DK----D----EIGPKDLVEAGLIKK--E---SER----IKILGRGEISAPRKIHGH-RFSQSAVRKIEQAGGQAVLIGKP*-------------------------MIQMRTKLKVADNSGARLISCITPQG--GG--VGRLATLGDIISATVKQAEAESKIPKGKVVRAVVVRTRKELRRKDGSYIRFDDNAAVIID-KA-GEPVGTRVFGPVGRELRERKFMKIVSLAPEVL*MSRVGRKPIAVPEGVRVTIQPE-KVEFESSKGKLSSPL-FPGIRARLEDKTLVFT-RAEETKEQRANHGLARSLANNALLGVTVGFTKQLEIVGVGYRAKL--EKDR--LELSVGYSKPVSYKIPAGIQIAV--EK-PT-LITVKGIDKQHVGQVAEEIKRFRK-PDPYKLK---GIRYVGER-LIKKERKA-GVA-GA*----M-----------SRLYDKYRNEIILELQKELGIKNRMAVPKLEKIVLNVGAGDAI-QNIKLLDTAKAELTMIAGQQPVIGRARKSISAFKLRKGQPIACFVTLRSRRMYEFFDRLVNIVLPRVRDFRGVSPKSFDGRGNYTLALREQLVFPEIDYT-KVERPRGMNITIV-T----T-A-RH-------------DQEALALLK-KLGMPFREGQAG-*----M-----AKVQVLTATGQAAG-EIELPAAVFSYPVKGHLLYESVVQHQAVVRRGTAATKTRG-EVAGSNRKPWRQKGTGRARAGGIR---------SPLWRKGGRMHGPQP-RDYSYEMPRQAKRGALKSALALRHE-E-----------S-RLLVL-DE-V-R-LAEPKTKAAAEWLTSL-N----L---------------D------S----ALIVDS--HENRNLFLALRNIPKIKAVDAAELSAFDVI---GHKWLVF---SRRALESV--IERMSK*------------MI----Q-----G------------------------LI---GRKIGMTQTF-DPD-------GNVI--PVTVIKAGPCTVIQKK--TVEKDG-------YEA--VQ--LG--LVE--EKGR----------K-P--VKA-ATGHF-QKSGVPPT-RLLREFR-F-----A-AS---E-V-K--EGDQVLV-D-IFQAGEMVHVTGTSKGKGFQGVVTRHHFRG-GRATHG-S-MFH--RAPGSIGASSYPSRVMKGTRMGGHMGHDRVTVRNLEVVEA-DKE---------------NNLLLVRGAVPGP-RGGYLLIWKQ--GF-A---------A---KTA*-------------------------------------MGIKTYRPRTAGLRHRTGLTYSE-LTTRDPYKPLLDHLPVSGGRDSRGHLASRHRGGGHKRMYRAIDFKR-DKID-IPGVVETIEYDPNRSSFISLVKYRDGERRYILTPLNLKVGQAIVSA-DQVDILPGNAMPLRFIPLGTIIHNIELRKHKGGQVAKSAGSGAQILAK-EGDYAQVRLPSSEIRKVHLECRATIGQVSNLDHQNVSVGKAGRNRWL------GWRPHVRGTAMNPVDHPHGGGEGKSK-GGRNPVSPEGIPTK-GFKTRS-NKRTQVFIV--RR--R--SK*------
Candidatus_Aminicenantes_bacterium_RBG_19FT_COMBO_59_29 ---------------------------MSRSLKK-GPFIDLPLREKVLGMRVKE-RK-VIKTWSRRSTIIPEMVGVTIAVHNGRKFIPVFITENMVGHKLGEFSPTRTFKGHT--S-K-AAKA--IK-I------G-K*------------M---EA-KP-----------I----KR---K--TTKIGIVVGKKMKKTVTVRVERQLRHPLYKKIVKRQKKFLAHDEY--EKCKLGDVVRIIETRPISKRKRWRVTEIVGL-SAAEVEPE---SGEMKE*-----------------------------------------------------------------------------------------------------------------------------------MSQTDPIADLLTRIRNAARIRKKEVTI-PSSRLKVELAKILKEEGYIRNFKVV-DD-NK-Q-GILNIAL--KY-TDD-N--QS--VI--SGLRRISRPGCRLFCTRDSVPKVLDGLGIAIVSTSRGILTGKKCEDLGVGGEILCYIW*VGQKTHPVGFRLGFNRTWSSRWFS--RKDYSRLVHEDLKMKKAIKEKYYHAGIAEVVIERVG-PKVRVIIHTARPGIVIGRGGKEIEGLKNFLE-R--I-A-K------R---E-VYVDIREVDKPELNSLLVGEGIGVQLEKRIAYRRAMRKAVDIALK-MGAKGIKVMCSGRLGGVEIARTEWYLKGRLPL--QTLRADIDYAFTQAFTTYGQIGIKVWIYRGDV----------EKAK--MTS----Q--------TAEV----------EEI---------------------------------------------------------M-----------G------K-A----------A-------LKKGDVVIVRKGKD-KGKTGKVLVI-LPEKNRVIVEKINFVKEFIRPD-RSKNIQGGIMEKEAPLSVANVMIFCSECGQGVRVKKKALDDGSRIRTC---QKCGLSLEKQK*-------MNQE---------SF--VH--AIGRYVRISPQKARLVADLVRDRFVGEALTILHFS--------------------------NKKASQIIEKVLRSAVANA-QQ-KVN--LDVD-NLFIGQIYVNQGPQMKRVRPAPMGRAYRIQKKMSHVHVYLE--E-----------------------KKG-R*--------------------------------------------DKSE----TR-KKV-KARIRL-RV----RAKL-----RGSAERPRVFVFKSNRYIYAQAV--NDETG-TVLVSACTLEKAL-K-D-KIK-NT-KNKDACQSLGQVLAERLKEKKIERIVFDRGTYPY--HGRVKTLADALRKGG---------L-----------------VF*-----------MLMPSKVKFRKSQ--RG--RMR--GKASRGAELSFGEFGLQALEPCWLTARQIEAGRITITRFMKRRGKLWVRVFPWKPVTKKPTEVRMGKGKGDPEFWVDVIRPGRIIFELEGIPDTVAQEAMRLAAHKLPIKTRFISREREL---R*------MN--LSNLHPSEGSRKQDKRRGRG--P-GSGQ-GKTAGRGHKGQKSIAG-FSQKR-G--FEGGQMPLHRRL-P----K-RGFTNI-FK---I-EYTE-INLVEIAE----M--AG----K----EIGPKELRAAGLIKK--E---TER----VKILGRGEIPSSKTIQAH-KFSRSAQEKIEKAGGRAVIIGNP*-------------------------MIQMQTMLKVADNSGARMIMCITPLG--GG--VGRRATLGDIISATVKEAEPESKIPKGKVVRAVVVRTRKEVRRKDGSYIRFDDNAAVIID-KA-GEPVGTRVFGPVGRELRERKFMKIVSLAPEVL*MSRVGRKPIALPVGVKVTIHAN-RVEFESSKGKLESPL-LPGIEAKLEDQKLVFS-RADDSKGMKANHGLVRSLANNALMGVTVGFSKQLEIVGVGYRAKL--EKDI--LELSVGYSKPVLYKIPSGIQILV--EK-AT-LITVKGINKQQVGQVAEEIKRFRK-PDPYKLK---GIRYVGER-LIKKERKA-GVA-SA*----M-----------SRLYEKYKNEFVAELQNELEIKNKMAVPRLEKIVINMGAGDAI-QNIKLLDTAKAELGQITGQLPVIGRARKSISAFKLRKGQAIACFVTLRSKRMYEFFDRLVNIVLPRVRDFKGVSPKSFDGRGNYTLGMREQLVFPEIDYT-KVERSRGMNITIV-T----S-A-RN-------------DREALALLK-KLGMPFREA*------------------------------------------------------------------------------------------------------------------------------------------------------------------------------------------------------------------------------------------------------------------------------------------------------------------------------------------------------------------------------------------------------------------------------------------------------------------------------------------------------------------------------------------------------------------------------------------------------------------------------------------------------------------------------------------------------------------------------------------------------------------------------------------------------------------------------------------------------IPLGTIIHNIELRKNKGGQVAKAAGSGAQILAK-EGDYAQVRLPSSEIRMIHQDCRATVGQVSNLDHQNISIGKAGRSRWL------GWRPHVRGTAMNPIDHPHGGGEGRSK-GGRHPVSPEGIPTK-GYKTRQ-NKRTQAFIV--RR--R--SK*------
Candidatus_Aminicenantes_bacterium_RBG_19FT_COMBO_65_30 ---------------------------MSRSLRK-GPFIDGHLLEKIQALAPAGKRQ-VVKTWSRRSTIIPEMVGMTIGVHNGRKFIPVFVTENMVGHKLGEFSPTRHFKGHT--S-K-TAKQ--LK-M------G-KT*-----------M---DT-QG-----------Q----AR---K--TTKVGTVVAKKMKKTVTVQVERQIRHPLYRKTVRRKQTFLVHDET--EKCKLGDVVRIIETRPISKTKRWRVLEIVSL-SPTAAATEI--SGEPR*----M------------------------EKIRIRLQSFDHRLLDQSVKDIVVKAKRTGASVAGPIPLPTRIHKFCVLRSPHVD-KKSREHFEMRIHKRLIDISEYNNETIEELQKLDLPAGIDVEIQAFGQ---MDSLSDLLTRIRNGVKSKKREVNI-PCFRLGVEVVKILKEEGYVKNYKVI-DD-SK-Q-GILNVTL--KY-TED-N--TS--VI--SGLKRVSKPGCRIYCTKDSVPKALDGLGLVIVSTSRGVMTGRACEELGAGGEVLCSIW*VGQKTHPYGFRLGFNKPWTSRWFA--KPEYARLIHEDLRMKKAIKEKYFHAGIAGVDVERVG-PKIRVIIHTARPGIVIGRGGKEIESLKAYLE-T--I-A-K------R---D-VYVDIREVDKPELNALLVGESIAVQLEKRIAYRRAMRKAVEFALK-MGAKGIKVMCAGRLGGVEIARSEWYLKGQLPL--QTLRADIDFAFTEAFTTYGQIGIKVWVYRGDV----------EKPK--MTS----Q--------TAEI----------EEI---------------------------------------------------------M-----------P------K-I----------Q-------LKKNDLVVVIRGKD-KGKTGKVLKL-FPETNRVIVERINFSKHFVKAD-RSRNTQGGVMEKEAPIAVANVMLYCSECGQGVRTRTRRLEDGSKIRLC---HRCETLIEKQK*-------MSAP---------AP--LH--AVARFVRMSPQKGRLVADLVRDRFVGEALTILRFS--------------------------ERKIAAILEKVLRSAIANA-QQ-KSN--VDVD-TLYISRIQINGGPVAKRIRPAPMGRAYRVQKRTSHVHIYLN--E------------------------KG-S*--------------------------------------------DKTS----ER-KVR-NDRLRK-RI----RERV-----KGTPERPRLHVFKSNAYIYTQVV--NDREG-AVLLTASTLEKEF-R-E-KAK-ST-KNKDACGLLGEILGKRLKAAKIEKVVFDRGTHAY--HGRIKTLADAIRKEG---------I-----------------QF*-----------MLMPAKVKYRKQQ--RG--RMR--GKALRGGTLTFGEFGLQALEPGWLSSRQIEAGRITISRHMKRKGKLWIRTFPWKSVTKKPTEVRMGKGKGDPEFWVDVIRPGKILFELEGIGLEEAQEAMRLAAHKLPIKTRFISREREL---R*------MN--LSNLKPAQGSRKDRKRVGRG--P-GSGL-GKTSGRGSKGQKSGSG-YSRKR-G--FEGGQMPLTRRI-P----K-RGFTNI-FR---T-EMTV-VNLDRLAK----L--RK----D----EIGPKDMAEHGLIKK--E---TER----VKVLGRGDLASAKTIHAH-EFSGSAAKKIEAKGGQAVVIGKDQC*-----------------------MIQMRTMLKVADNSGARRIMAITPLG--GG--VGRVARIGDVISATVKEADPESKVRKGTVIRAVVVRTRKELRRKDGSYIRFEDNAAVIID-KA-GEPVGTRVFGPVGRELRERKFMKIISLAPEVL*MSRIGKKPITIPAGVTVAVHPD-RIDFEGKKGKLTTPL-QPGITAVLEGANLVLS-RSDDTKAGRANHGLGRALAHNAVVGVTEGYVKQLEIVGVGYKAKV--DKGK--LEISLGYSRPIVYAIPAGIEIVA--EK-PT-LLTVRGIDRQKVGQVADDIKSLRL-PDPYKQK---GVRYLGEK-LIKKERKA-GVT-GA*----M-----------SRLYDKFRKDVVPELEKELGVTNIMAVPRLEKIIVNVGVGDAI-QNIKLLDAAKAELALITGQLPGVGRAKKSISAFKLRKGQPIACYVTLRNRRMYEFFDRLVNIVLPRVRDFRGVPATSFDGRGNYTLGIRDQLVFPEIDYT-KVERPRGMNITIV-T----T-A-RT-------------NKEALALLK-RLGMPFRES*--------M-----AKLDVIDRSGHSAA-QVDLPEGLFSPAGNDHLIYEAVVNYRANQRQGTAATKTRA-FVSGGGRKPWRQKGTGRARAGSTR---------SPLWKKGGTVFGPQP-RDYSYELPKKAKRSALRAALAKKHA-S-----------Q-ELIVA-SE-L-E-VKEPKTKEAVALLKAF-K----L---------------D------S----VLLVDL--HDNANLFLAVRNLPRVKAVDVSGLNIYDVL---AHKALVF---SRRAFEAV--LERLK*-------------MV----E-----G------------------------LI---GKKIGMSQQF-DDA-------GNVV--PVTILKAGPCTVIQKK--TIEKDG-------YIA--VQ--LG--FVE--ERAR----------K-P--RKP-QVGHF-KKAGVPVL-KKLQEVG-C-----S-PA---A-V-K--EGDQVLV-D-IFEVGETIHVVGTSKGKGFAGVVKRHHFRG-GGASHG-S-MFH--RAPGSIGASSYPSRVVKGMRMGGHMGDDRVTVRKLKVVAT-DKD---------------NNLLLVKGAVPGA-KGGYVLIKKG--TF-V---------S---PRAK*------------------------------------MGIKTYRPMTPGLRHRTGNRYEE-LSGDGPYKPLLVSLPKSGGRDSRGHLSMRNRGGGHKKLYRVIDFKR-DKID-IPGTVETVEYDPNRSSFISLVKYKDGERRYIIYPAGLQVGQEVVST-DQADILPGNAMPLRFIPLGTVIHNIELRKDKGGQVAKSAGAGAQILAK-EGSYAQVRLPSSEIRKVHLDCRATIGQIGNLDHXXXXXXXXXRSRWK------GIRPHVRGTAMNPIDHPHGGGEGRSK-GGRHPVSPTGIPTK-GYKTRQ-NKRTQAFIV--RR--R--SK*------
Candidatus_Chisholmbacteria_bacterium_RIFCSPHIGHO2_01_FULL_48_12 ---------------------------MSRSSKK-GPYVDEKLMKKVAKQKNQGTKE-PIKTWARNSQIPPEFVGHTFLVHNGKVFKEVFVSEAMVGHCLGEFSPTRTFRGH---G-KVT-KR--T-------M-T-KT*-------------------------------------------MKTITGVVIGSKGGKTAVVEVDRPWRHPIYQKTVKRSKKYLVHDPE--GKAQAGQVVVIKEIRPVSRHKTW---QIG--EIKS*-----------------MA------T----------------GRIRVRLKAFDHRVIDEAARKILETALATGAKVVGPVPLPTRRKLIAVTTSPHVD-KNAREHFQILTHKRLIDIIDPTSKTIDSLMHLELPAGVGIEIKM*-----MDPIADLLVRIKNAYAANRSQVAM-PASRGKQMVAQILAKNGYVAKVTVT-GR-GK-E-RQLLVEL--KY---K-H--MP--AI--SQVKRVSKPGRRVYRKVAELPRVLQGQGIAIVSTSK-----------------------MGQKVNPLGFRLGGLYTWKSRWYAD-KKQYQKFMLEDRKLRMWLMDKLKAAGITRAEIERSL-KTVQVTVHVSRPGVVIGRGGAALEALKLQMA-KL-LKVTG----KPGSL-R-LDLRVEEVKNPDLSSQLVVQRLVEQLVKRYPHRRAVATALERVMN-AGAKGIKIVLSGRIAGAEISRREKYARGTIPT--QTLRADIDYAQTPALTKYGYIGVKVWIYRGEE-----------------------E---IK*-------------------------------------------------------------------------------------------------M----------K-------LKVGDSVLVTAGKD-KGRRGKIDRV-VAKTGKVVVKGVNLYKRHVKPK-GEEQ-RGGIVSLERPLPTAAVAVICAKCNKPTRVGFEVSAT-GKQRIC---RKCGGII*-----------ML---------------VK--AQQKLANTTPRKLRLVADMVRRLPITQAQEQLKFA--------------------------TVRTAAILGAVLNQAVANA-TQ-THK--LAPE-SLRIKAIDVDEGRKYKRWQAVSRGRAHGITKRTTHIRVVVE--GEP-----------------------------------------------DG---TKS*--------------------------------------------------------------------------------------------------------------------------------------------------------------------------------------------------------MLQPKRQKYRKQF--RG--SMK--GVAGRGVDVEFGEYGLKAMECGWLTARQIEAARRAIVHFTKRAGKTWLRVFPDKPVTKKPAGQGMGGGKGDIDQYVAVIRPGRMLFEIAGIPESEAKEALARAGHKLPFKSKVVTKG-*----------------------------------------------------------------------------------------------------------------------------------------------------------------------------------------------------------------------------------------MIQLRSKMAVADNTGAKTLRTVLVHG--GS--RRKFGYVADMVTASVIQADPQGQIKVGELVKAVVVRTKKETRRKDGSYIRFDDNAAVIIDSAG-KNPRGTRIFGPIAREVKEAGFTKIASLAVEVV*------------------------------------------------------------------------------------------------------------------------------------------------------------------------------------------------------------SP-----------RLQLRYEQQIRPALAKELGLNNVMAVPKVNKVVINTGIAEDQ-YQDKALESMRAQLGLITGQKPADAMAKKSIAEFKIRAGQVIGLKVTLRGKRMYQFLDKLVSVVLPQIKDFSGVNPNSFDGKGNYTLGFREQIVFPELTYD-TIDKIRSLEITLV-T----S-A-KT-------------DGEARQLLQ-ALGVPFSKESHGQEK*--------------------------------MTQASPQLLAQAIKVYLTNQRQGTKHAKTRG-EVAGSGKKIWRQKGTGKARHGDRQ---------APLFVGGGIAHGPKN-ENYRRKLPKKMKGLVLKAILQRKKA-E-----------K-QIVVV-KD-L-TTLQ-PKTKALVKMLAKV-K----G-------------YKA-G-Q--K----VTVITA--AAAKLVRQGGRNIAGVKVMRAQDANPYELW---RGGTVVM---SEEARDEL--K*-----------------IV----N-----T------------------------FW---GTKFNQEQTW-TES-------GMRL--PVTIIRTLPMTVSQIK--TQDKDG-------YQA--IQ--VS--FGG--KK---------------------------------------REIR-G--E--DI-E---G-I-K--VNEVIEPQT-ILKPGDRVKVAGTSRGRGVMGVVKRWGFKG-GPKTHGQS-DRW--RAPGSIGQGTDPGRVHKGKKMAGRMGGGRVTVRNLEVVKV-DPE---------------KQELWVTGVIPGN-KGGLVEITK----------------EIKA*----------------------------------------MSL----------KKY--------------------RLQKHGGRGQGGKVTVRHRGGGQKRSLRKIDWRR-DKRD-IAGRVTGIEYDPNRTADIALVVYPDGDKRYILAPEGLAVGAKIAAG-ETAEVKTGNALPLQKIPVGMPIHNLEITPGKGGQLVRAAGQAAAIQSK-EGGWVTVLLPSKEQRLIKGRAYATVGSVGNAALRTIKGGKAGWTRHK------GRRPQVRGVAMHPAAHPHGGGEGRSGVGMKSPKTPWGKRTM-GKRTRARKKYSDKYTL--VR--R--KG*------
Candidatus_Doudnabacteria_bacterium_RIFCSPHIGHO2_01_FULL_46_14 ---------------------------MSRSLKK-GPYVDPRLLKKMANL-KPGVKT-AIKTWSRDSTITPEMVGFTFAVHNGKIFIDVFVTEDMVGYKLGSFALTRKFTRHG--G-RM-AREEAAA-AAEADKAKLAAVQAE---KK*--M---S--S-------------------------RKMTGTVVSDKMTKTVVVKVTTHKRHPKYFKQYSVSKKYKAHDEK--AEYHTGDMVEIQETKPMSKEKKWVV--T-RK-IK*-------------------------VSAKA-KIAT--EEAV--QRIRIKIRAYDHKLIDQSAKQIVDTARKSGASIAGPVPLPTEKTKYTVLKSTFVH-KDSRDQYEMRIHKRLIDILSPTQKTIDSLTNLNLPAGVDVEIKM*-----MDPISDMLTRIRNALAVKKTEVVL-PYSKLKFNLAQVLQRSGWIGKVADD-QE-GK-M-KVLRIGL--RYDET--G--MP--TI--SGITRLSKPGQRIYSKVTKIPRVTLGSGATIVSTSKGLMTSDQARKEKLGGELICQIW*MGHKVNPQSFRMKITDTWKSRWF--ARKKFSTALREDNSIRDMVVKKMSRAGLVRVDIERN--REINVIIHSTRPGMIIGKGGAGIEDLKKQLK-KM-L-K-------LK-T-D-LKVTIEESKNINLESQVWANTLAEQIEKRMSFRRIVKNALEQIMD-AGAQGVKIAVSGRLGGAEIARTEWLYRGKLPL--HTLRANIDFARATAFTTYGTVGIKVWINKGEV-F--------------------SA-----Q--S-------------SG-----------------RE--KAGL-----K*---------------------------------------------M-T----------H-------IKKGDMVKILSGKD-RTKTGKVLSV-DGQQGKAIVEGRNIMTRHERPK-KSGQ-KGQKVQFPGAINISNLTIICPNCGKPTRAGSKIDDKSVKVRIC---KKCGKGIK*-----MAE--TE---------------VK--AFARGIHMSARKVRLVANLLRNMPVDEALNNLTFM--------------------------TKKAALPIRKLVDSGVANA-KH-NFQ--VEME-RLFVKSLTVDSGQVMKRFRPRAQGRAFPVRRRTSHINLVLLE-KAPKRKVV-KPKKTPAA-EEPKSFRPK-TEGEQK--PAKLD-------PE-----GKHY--------FDRRAGE-MNNK------RNK-RITRHR-RI----RAKV-----HGTASRPRLAVFRSNKHLHLQLI--DDAAS-KTLASASTLK--S-K-D----------------VAKALSDKADSLGIKEIVFDRGGYQY--HGRITKIAEALRGSG---------L-----------------KF*-----------MLIPKKLKHRKAH--RG--HTK--GKATAGNYLSFGQYGLRALSNGWVTSRQIEAARRAMTRYVQRGGKIWIRIFPDKPITMKGNEIPMGGGKGAVDHFVAIVKKGRMLFEIDGVTPPQAREAMRLASHKLPVETRFEERK-SV*-----------MFNLSNLKP-KIKKPKQVRRGRG--L-GSGR-GAYSGRGIKGQKARTG-G--NI-KPGFEGGRQPMIRQM-P----KIKGFRSM--H---S-KSQT-VDLALLAK-A--F-ADG----A----LVSPKTLESKGLIRSA-G----KP----IKILGKTELTRRFQFEGV-RFSESAKAAITKAGGTIK----------*--------------------MLHLRSRLKVADNTGAREIALFSMSG--KN--GQRHVRLGDVVVASVKIAAPTGSVKKGEKVYAVIVRTRKEVRRSDGSYIRFDENAAVLI-NKESKEPKGTRIFGPIPRELRDLGFTKIVSLAPEVI*MSKIGKKIIVIPDSVQTTV-SDQIVSFKGPKGELSVVV-HPKVKAVLADSQLQVSVKNPDDRRQKALWGTFRSLLNNALVGVTAGFGKKLEIVGVGYKAQA--TADK--LTLNLGYSHPIELSVPKGLEVKV--EK--N-TITVGGIDKQLVGEFSALIRSKRK-PEPYKGK---GIKYSDEV-IRRKAGKV-VKAVGG*---QMS-----------RLIQQYKEKILPELKEELKVSNIHAVPRIEKIVINAGIGKVLQQNPKALDTLTETFRKITGQQPVVTRASKAIAGFKIRQGQTVGLTVTLRSKRMYDFLDKFINVVMPRTRDFRGLSPKGFDGRGNYNCGIKEVLVFPEAGET-A-EASFGLEITIV-T----T-A-KS-------------NAQGFALLK-KFGFPF-NDSVT-QK*--------MQAKVYSQSGEDKG-TVELNSKIFGLKIKPEVVHQTVTSLLSSRRNVVASTKTKG-EVRGGGKKPHQQKGTGRARAGSIR---------SPLWRGGGITFGPRANRNFERKINKKEKILTLFSVLSDKAK-S-----------G-QLVVL-DD-L-A-LSAPKTKELAGKLKDLQA----KI------------PAL-R----S----LTIVIS--EKQKDLVRAGKNLPNINILSASSLNILQLL---SAQGVVV---MQDALAGI--EKTYLRNK-AAKGN*----MD----KY-----------------------------IQ---AKKVNMTQVW-TAE-------GKVV--PVTVLHVDAG-------------------------------------------------------------------------------------------------------------SEI-S-DLQPGTVIHISGRSRGRGFAGPVKRHGFHG-APASHGHD---HP-RAVGSIGN-RFPQHTRPGMRMAGRMGGKNATVKNSIVITV-DVE---------------NKLIVVKGGVPGH-PESKVKIGVT--AEKTAP-EIVAPTSQ--TETKA-QTEV------PESPKAQEG-EAN----------ASMAIKIYKPTTAGRRKHSVTDYS-VLRSSKAPRGLFVAKKRSGGRNSSGKITVRHIGGGFKKMLRVIDSKR-DKLD-IPARVASLEYDPGRSAFLSLLVYRDGEKRYIISPAGVKIGDTIMASEKSVEIKPGNRSRLGNMPGGTFVHDIELTAGRGGQMARGAGNYAIVTA-VEGGMVILKLPSGEIRRVFANNMATIGQASNTDHMNVRIGKAGRSRLM------GIRPTVRGKAMNPVDHPHGGGEGRNPIGMKYPKTPWGKHAL-GVHTRKKKKSSSKFIV--QR--R--KK*------
Candidatus_Doudnabacteria_bacterium_RIFCSPHIGHO2_01_FULL_50_11 ---------------------------MSRSLKK-GPFVDERLMKKVHDK-RPEDNK-PIRTWSRDSTIVPEMVGVTFEVHNGKNFITVRVVEEMVGHKLGEFAETRKFIRHG--G-RM-AREQEAA-VAAAEQAKVEAVKEA-VKK*---M---N--ST-----------K----K----I--QRLHGVIVSQKTAKTAIVLVRSTKVHRKYHKRYMVTRKYPAHDEQ--NQFHLGDHVEIVPCRPMSRTKRFMITKKL--------------------------------------MAD--EQPK--QRIRIKIQAYDHKLIDQSAKQIVDTAKRSGASISGPIPLPTEKKRYTVLRSTFVH-KDSRDQFEMRVHKRLVDIFNPTPKTIDSLSSLNLPAGVDVEIKM*----MTDPISDMLTQIRNALMVAKPEVLL-PHSNLKQRLGELLVSEGLIESTEVV-DS-DE-R-KFLKLKL--KYAG-T----RP--TI--VGIKRVSKPGQRVYAGADELPRTQSGYGITIISTSKGLMGDRQARKERLGGEIICQIW*MGQKINPKVLRLNITDVWRSRWM--VDNKFAKTLQQDVRIREYIVKNYRKAGVDRVEIERS--QQLTIIIKTTKPGMLIGRAGGGIEDLKKKLK-SE-I-G-------LK-G-E-FKINVEEVKHFNLSAQVWADGIAEQIEKRVSHRRALKQAMDQIMD-AGAKGVRVQVKGRLGGSEIARSERQYKGSLPL--HTFRTDIDYAESTAFTTYGTIGIKVWINRGEV-F----------------------A-KQSE--S-------------SR-----------------RT--QK*---------------------------------------------MI------S-I----------D-------LKKGDTIKVMAGKD-RSKTGKVVGV-DRKSGLLTVEGVNIRTRFES-KRQQGQ----KVQFPAPFNPSKVMLVCPNCGQITRIGHVI-ASSKKLRAC---KKCKSSF*------M----VEQT-------------TKVTARLGDLRISPRKVRLVTDAINHRPVQAAEWQLSFM--------------------------SKKAARPVLKLIRSAVANA-QN-NFQ--LDPK-NLYIKSITVNQG-MLKRFKPRAQGRAHPIRRRTSIVDVTLS--QSKS-------------------AKRA-KAAGKR-----EK---------EAAAPPKTS---------N*----------------AK-RIRRKA-AI----RSRV-----HGTPTRPRLSVFRSHSNIYAQLI--DDSTG-RTLVSANSKI--A-A---G----G-KKVDLAKHVGIALAQAAKKAGISAASFDRGGFRY--HGRVKALAEGAREGG---------L-----------------KF*-----------MMIPKKVKHRKHQ--KG--KLA--GRSKGALRLAFGSYGLKSESNAWITARQIEAARRAMTRYVQRGGKIWIRIFPDKPVTTHG--AVMGGGKGAVXXXXSVVKRGRVLFEMDGVTEEQAREAMRLAAHKLPVATIFLKK*--------------MILSLNKLGSKVK-RKQRKVVGRG--S-GSGH-GTYSGRGIKGQHARSG-G--SH-VPGFEGGRTTIIMQT-P----KSRGFRTR--Q---P-EFEV-VSLGDLNR----F-KDG----D----IVTLKSLRAAGLASD-------RP----VKVVGGDKLSRKLDVR-V-AVTAKAREAIIKIGGTIPAISSEE----KKVTKQT*-------------MIQIRTRLNVCDNTGAREVAVFAPSG--KN--SRKKVSIGDVVAGSVKVATPRGQVKKGDKVYVVIVRTRKEYPRADGSYIRFDDNACVLV-NKGTTEPRGTRVFGPIPRELRDRGFSKIISLAPEVL*MSRIGKLEIVVPQGVEVKL-AGQSLEVKGPKGNLTWVA-PPEVALKVEDGKIRTSVVDASDRNLRSLWGTSRALINNMVRGVTEGFTRKLEVVGVGYRVAV--AGSK--LQLTLGYSHPIEMQIPQGITVEV--QK--N-TITIAGADRQFVGQFAAQVRQQRK-PEPYKGK---GIKYSDEI-VRRKAGKV-VKAVGAG*--MAT-----------SFQKKLTTTIMPKLQKDLQLGNTLSLPKLQKVVVSAGIRSDI-KDPKLIDTFARDIAAITGQAPVKTRSHKSISSFKIRQGQVIGLMVTLRGKRMYEFVDKLINVALPRVRDFRGLDPKGFDRSGNYSIGFRDQLSFPEISAE-SVTASFGLQVTLV-V----D-A-QN-------------QMQAKQFIY-ALGLPIKQ*---------M-----PKISVYNPQGEATS-SVDLT-GMFEEKPNRDLIHQVVVAEQANLRNSIAHTKTRG-EVAGSGRKPWRQKGTGRARVGSVR---------SPIWRHGGIIFGPRSVRDFSKKVPKSMFHKAVRIVLSDMFA-S-----------D-KLAII-ES-L-E-RPSIKTKDAVKQIGDI-K----L-------------SGK------T----VAVIIK--SGDKNLWRSLRNVPAIEIYRVSDVSPYRLL---RAGGAII---TREALAEI--ERIF-Q*-------------M----KF-----------------------------IL---GRKLNMSAVW-TKD-------GARI--PVTVLEAGPCKVVQVK--TRDRDG-------YSG--VQ--IG--FG----RKK----------Q-L--SDA-LRGHM--K--NDT-FQYLREFQ-I---P-E-SE---Q-I-A--AGQMITV-K-EFEPGEYVNVSGIMKGRGFAGAVKRHGFHG-APASHGHD---HP-RAVGSIGS-RFPQHTLKGTRMAGRMGGNQSTLKNTFVVDT-DPE---------------RNLLYVMGPVPGT-RGGLVKIMTT--GEKEAP-EIFNPQATIEQTANP-KEEV------KTEEKTA*-----------------MSIKIYKPTTPGRRETSVLDYAKLLDKVATPKRLLVGQANSGGRNSQGKITVRHRGGGYRKIIRVVDF-RRDKIN-IPARVQTVEYDPNRTAFLSLIAYRDGEKRFILTPDGLKVGDEVVTSDTA-PIKAGNRLPLAKIPIGTFVHDVELLPGAGGKMARSAGTYVTVQA-VEENYILLKMPSGEIRKVPARCWATIGQVSNPQQFNIRWGKAGRMRHM------GIKPTVRGKAMNPVDHPHGGGEGHNPIGMKYPKTPWGKHAL-GVKTRKRKKYSNQMII--KR--R--SK*------
Candidatus_Doudnabacteria_bacterium_RIFCSPHIGHO2_12_FULL_42_22 ---------------------------MSRSLKK-GPFIDPKLLEKVQKNKPGS-KVQ-IKTWSRDSTIFPEMVGMTFLVHQGKNFITVIPSENMVGHKLGEFAPTRKFTRHG--G-KM-AKDEALA-AADAERRATTAAKEE----KK*MT---N--DN--------NTVK---SNV---K--RQLTGFVTSNKMTQTIVVKVESVKVHPKYHKRYKVFKKYAAHTDG--DAYTVGQKVTIEEVKPYSKTVNWRVV*----------------------------------------MAQ--EVAV--SRIRIKIRGYDHKLIDQSARQIVDTAKRTGAGVLGPVPLPTEKTKYTVNKSTFVH-KNAREQFEMRIHKRLIDISSPTPKTIDALSNLNLPAGVDVEIKM*--MTMSDTISDMLTRIRNGLMAQKPEVVL-PYSKFKHNLAKVLQGEGWLAQVDVK-EV-DG-F-KTLSLIL--KYDTK--G--QP--TI--TGIKRVSKPGQRIYSNRTQIPKSLGGLGTTIISTSKGLMTDKEARKQKVGGEVVCQIW*MGHKVNANSLRLKITDTWKSRWL--TKTGFATLLAEDTKIRAFLGNALKKSGLVRVDIERS--NRLYINIKTTKPGMIIGKGGGGIEELKKKIL-KH-L-K------LDK-L-E-MKINIEEIKDVNLQAQVIAQDIADQIERRIAFRRAMKASIEKVME-SGAIGVRIECSGRLGGAEIARSERLFKGKLPL--HTLRANIDFARVTAFTTYGTIGIKVWINKGEV-F--------------------EG-----------------------N-----------------KL--KLKV-----*--------------------------------------MA------S-L----------N-------IKKGDTVKVLSGKE-KGKSGKVLEV-FPKNARLSIEGLNVHVRFSKAK-RKGE-KGQRLELPSPMNVSNVILLCPNCGKPTRVAHEVTENG-NLRKC---KKCGKVM*------MAK-HTE---------------VK--AFARYIHVSPRKLRLVADLVRKMHVSDALEQLRFS--------------------------SKNAALPLSKAINSAIANG-VH-NFN--MNKD-DMFIKSLTVDGGPVYKRYAPRAQGRAFVERKRTSHISVVLES-RKSKKKSRVA--------LPEAGEKQN-V--PKQ--APKSD-------EK-----MKQQ--SLKRRLFNRRSGQ-------MNK-RAQ-RKLRHN-RV----RAKV-----VGTMDRPRLNVFRSLNHIYVQLI--NDEEG-KTLAAASSKE--V-K-A-KGN-----KTTIAAEVGKLLAKKAVEAGFKKVQFDRGGYQY--HGRVKELAEAARAAG---------L-----------------EF*-----------MLIPKKVKHRKHH--RG--SSK--GKAMSGNFVAFGSFGLKSLENSWVTSRQIEAARRAMTRYIQRGGKIWIRIFPDKPITAHGNESPMGAGKGAVDHFVAVVQKGRILFEMDGVTPVQAEEAMRLASHKLPVKTRFVTKE-QK*-----------MLKLNELKPYKGATKRRKVVGRG--V-GSGH-GTFSGRGAKGQKARSG-G--NI-PAGFEGGRMPLQRQI-P----KQRGFKSI--H---I-KATV-LSLDDLNN-K--F-NSG----E----TVNPKILKNKGLVKSA-S----EE----IKILGVGEIKKALTLEKV-IVSGAAREKIEKAGGKIS----------*--------------------MIQLRTRLIVADNTGAKEIAAFSVNG--KN--KRRWARLGDVISASVKIASPKGQVKKGDKVYAVIVRTRKEVRRADGSYIRFDDNAAVLV-TKDSQDPRGTRIFGPMPRELRDLGFTKIISLAEEVV*MSRIGKKPVTIPSGVNVDL-TSEVLKVKGPKGELTLNL-HPKVQIEKGENEVVVKVSNEENKQQRALWGLYRALINNMVAGVSTGFSKVLEINGVGYKVEL--QGKK--LVLQLGYSHPVELEIPAGLEAKV--EK--N-TITISGIDRQSVGQFAAVIRSKRE-PEPYKGK---GIKYQGEV-IRRKAGKV-VKAVGGGK*---M-----------QLKTIYKEKSAPALKQQFNLKNSMAVPKIQKVVVNVGVGKTL-KDAKMLDAIIEDIRRITGQAPVKTIAKKSIAGFKIREGQVVGVMVTLRGNRMYDFLEKLVRVALPRVRDFRGLDPKKFDRHGNYNVGIKEQIVFPETIRE-HVDYSFGLEVNIQ-T----S-T-DD-------------DKQALELLK-SLGFPFQKE*--------M-----PKVVVYNQTGDKVT-DLDLNPKIFGVKIDANLVHSAVRIQLSNARSALAHTKNRG-EVAGSGRKPWKQKGTGRARAGSIR---------SPIWRHGGITFGPRSDRNWSLKMNRSAWRKALFTILTDKLN-D-----------K-KLVVL-EN-L-D--KTAKTKEISKRLNDFAT----K-------------AGL-K----K----YLVVMD--AKNAELERAVRNLANVKILYANQLNVVDLM---KY-DVVV---LKDALTVI--EKTYGTSR-*---------MA----KF-----------------------------II---AQKLKMSQMF-TDK-------GIVV--PVTILKAGPVKVTLVR--TMDKDK-------YTA--VQ--VG--FG----KKK----------T-G--NK----------------FKKLVEFR-T---D-D-KD---S-Y-S--TGDEIKA-D-TFIIGDKVKVTAEMKGKGFAGPVKRWHFHG-APASHGHD---HP-RAVGAIGG-RFPQHVRKGLHMAGRMGG-TRTVTNLEVVDV-DAA---------------RNLIAIKGAVPGA-NGGIVKIQAM--RK--------------------------------------------------------MAIKIYKPTSPGRRIHSVTDYS-VLRKVKAPNALIVSKKKTGGRNNRGLITTRHQGGGHKQKVRMIDFMR-EKLN-IPAKVQTLEYDPGRSAFISLLAYRDGEKRYILAPDGVKVGTILLTAPRT-EVKVGNRMMLKNIPVGTNVHSIEILAGRGGQIARAAGNYAIISA-SEGEHVLLKMPSGEIRKVAGNAYATLGQVSNVDWMYVRIGKAGRTRHM------GIRPSVRGKAMNPVDHPHGGGEGHNPIGLKYPKTPWGKHAL-GVRTRNPKRASSRFIV--KR--R--SK*------
Candidatus_Doudnabacteria_bacterium_RIFCSPLOWO2_02_FULL_48_13 ---------------------------MSRSLKK-GPYVDPRLLKKMANL-KSGAKT-AIKTWSRDSAITPEMVGFTFAVHNGKNFIDVFITEDMVGYKLGSFALTRKFTRHG--G-RM-AREEAAA-AAEAEKAKLAAVQNT---EKK*-M---E--NQTP--------------KI---H--RRLEGEVTSDKMTKTVVVKVTTHKRHPKYHKRYSVSKKYKAHDEN--REYHVGDVVEIEETKPLSKEKKWKV--V-KK-VK*-------------------------MTAKA-KTA---EEAN--PRIRIKIRAYDHKLIDQSAKQIVDTARKSGASISGPVPLPTEKTKYTVLKSTFVH-KDSRDQFEMRIHKRLIDILSPTQKTIDSLTNLNLPAGVDVEIKM*----MTDPISDMLTRIRNAAAVKKTEVVL-PYSKLKMNLGKLLEKSGWIESVQEA-SE-GN-M-KVLKLKL--KYDDQ--G--LS--VI--SGINRLSKPGQRIYAKVTKIPRVALGNGATIVSTSRGLMTSDQARKEKLGGELICEIW*MGHKVNPNSIRLKITNTWKSRWF--ARKKFADTLREDNLIRDMVIKKMAKAGLVRVDIERG--REINVIIHSTRPGMIIGKGGVGIEELKKQIK-NA-L-K-------IK-T-E-FKITIEESKNINIEAQVWASTLAEQIEKRMSFRRIVKNALEQIMD-AGALGVKIAVSGRLGGAEIARTEWLYRGKLPL--HTLRANIDFARATAFTTYGTVGVKVWINKGEV-F--------------------GN--------V-------------SN-----------------KL--*-------------------------------------------------------M-F----------H-------IRKGDTVKILSGKD-RSKTGKVLSV-DAASGKAIIDGRNIMVRHERPK-KAGQ-KGQKIQYPSPIFASNLALVCPSCGKAARVGFKQDDKGQKIRIC---KKCGKEIK*-----MAT--TE---------------VK--AYARGIHIGPRKVRLVANLVKNLPVEDALNNLTFI--------------------------TKKAALPIKKLVNSGIANA-KH-NFQ--IEMG-RLFVKSLTVDGAQVMKRFKPRAQGRAFPIRRRTSNINLILAD-KASKRKIV-KVEAEPAA-ES-KSLRGK-KESTQV--PPKQD-------VK-----GKHY--------FDRRAGE-MNNT---LK-REN-RIKRHS-RI----RAKV-----AGTAVRPRLAIFRSNRHLHLQLI--DDVAG-KTIASASTVK--L-T-G---K----KPADRLSAISQTLAEKAGKLGIKQIVFDRGGYGY--HGNISKVAEEIRSKG---------L-----------------KF*-----------MLIPKKLKHRKAH--RG--HTR--GKAMAGNYISFGSFGLRAITNGWVTSRQIEAARRAMTRYVQRGGKIWIRIFPDKPITMKGNEIPMGGGKGAVDHFVAVVKKGRMMFEIDGVTPDQAREAMRLASHKLPVKTRFEGRQ-KV*-----------MLNLSTLRP-KIKKPSQVRRGRG--L-GSGR-GAYSGRGIKGQKARTG-G--NI-KPGFEGGRQPFIRQM-P----KMKGFRSP--H---A-KAQA-VDLRIIAK-A--F-GDG----S----HISPKELEQKGFIRTA-A----IP----VKILGNSEIKRKFQFRGV-TFSKSAKAAIQKAGGIIK----------ENETPKE*-------------MIHLRSRLTVADNTGAREIAVFSMSG--KN--SQRHVRLGDIVVASVKEATPTGSVKKGDKVYAVIVRTRKEQRRSDGSYIRFDENAAVLI-NKDSKEPKGTRIFGPIPRELRDFGFTKIVSLAPEVI*MSKIGKKIIAIPSGVEVAV-APTEVKIKGPKGESVVAL-HPKVAVTAADNTLSVSVKNPDDRRQKALWGTFRSLIANAVTGVTAGFEKKLDIVGVGYKAQM--SADK--LILNLGYSHPIELAVPAGLDVKV--EK--N-TITVNGFDKQAVGEFAALVRSQRK-PEPYKGK---GVKYQNEV-VRRKAGKV-VKAVGG*----MT-----------RLQELYNKQILPALKTELKIDNIQAVPRIQKIVINAGIGRILQQNPKALDALVETMRKITGQQPVITKASKAIAGFKIRQGQTVGLTVTLRQKRMYDFLDKFINVVMPRTRDFRGLSPKGFDGRGNYNCGVKEVLVFPETGEG-AGETSFGLEVTIV-T----T-A-KN-------------NEEGFQLLK-KFGFPFATEEVT-ARKK-------MKTSVYNQSGQAVG-EIELNQKVFGMNIKPEVVHQVVTSMLSSARNVVASTKTKG-EVRGGGKKPWQQKGTGRARAGSSR---------SPLWRGGGITFGPRSNRNFERKINKKEKTIGLFSVLSDKIK-D-----------G-KLVVV-DN-L-E-LSAPKTKELAAKLKDLQG----KI------------SGL-R----K----LTIVIS--DKQKALVRAGKNLPNVTILSASSLNILQLI---SSHGIIV---MQDALPII--EKIYLRKK-*----------M----KH-----------------------------IN---AKKVNMTQVW-TAE-------GKVV--PVTVLRTVG---------------------------------------------------------------------------------------------------------------QI-T-DLEPGQVIKISGKSKGRGWAGAVKRHGFHG-APASHGHD---HP-RAVGSIGN-RFPQHTRPGMRMAGRMGGKNATVKNSVVVSI-DQE---------------NHLLVVKGGVPGH-PEADVKIVAT--GEKPAF-EIVAPKAE--PAPTP-TENV------GEEKSAKEA-KQ*------------MAIKIYKPTTAGRRKHSVTDYS-VLTASRAPRSLLVSKKRSGGRNNAGKITVRHIGGGFKKIMRVVDSKR-DKLD-IPARISSLEYDPGRSAFLSLLVYKDGEKRYIISPAGAKIGDVITASLKPVEIKPGNRTQILNIPAGTFVHDIELTPGRGGQMAKGAGNYAVITA-VEGGMAILKLPSGEIRKVFGNSMATVGQVSNTDHMNVRIGKAGRKRLM------GIRPAVRGKVMNPVDHPHGGGEGRNPIGMKYPKTPWGKHAL-GVHTRKKNRSSSKFIV--QR--R--KK*------
Candidatus_Lindowbacteria_bacterium_RIFCSPLOWO2_12_FULL_62_27 ---------------------------MSRSLKK-GPYVDEGLLRKVKAMRASGQRR-AIKTWARRATIVPEMVGQSFSVHNGNKFLNVFVSENMVGHKLGEFALTRTFRGHERGG---EEKA--TA-*------------------------------------------------M---K--KTLQGRVVSTQMQKTIRVQVARRFLHPIYKKTVMRSKDYLTHDEE--AKAGVGDLVEIVETRPLSKCKRWRLMRILEK-AR*------------------MA------Q----------------IRIRIKLKSFDHRLIDKSTQEIVMAAKKTGATIVGPIPLPTRHELFTVLRSPHVN-KKSREQFELRTHKRLMDIVNPNQETMQSLLDLGLPSGVEVEVKEA*-M-VTDVISDLLLRMRNGCMTRKKTVDV-PASRLKVSIIRIMKDEGYIKNYRIL-KD-NK-Q-GILRVYL--KY-SKDGK--SG--VI--QSLQRISTPGRRVYSPVNRLPRPAGGLGIAIVSTPRGLLTDRECRKEHIGGEVLLEVR*MGQKVNPIAFRLGINRNWDARWYA-RK-DFAKKLAGDLKIRKFIKSRLYHAGIASILIERFT-KRVRVTIEAARAGLVIGKKGSNIDKLAGDIV-Q--L-T-G---L-KE---D-VEVNIEEVKVPDLCAILVAEEIARKIERRVAFRRAMKQAVYNSRA-RGGVGVKVMCSGRLAGTEIARREWYIEGRLPL--QTIRTQIDFGTAEAKTKYGIIGVKVWICKG------------ETPR--*-----------------------------------------------------------------------------------------------------MA-----L-Q----------R-----LYIRKGDRVAVLSGNE-RGAVGKVLSV-D-RNYRAVVEGVALRKKHVRRT-QQNP-KGGVIEKEAALHVSNLMVICPKCNKPSRLARRVV-DGRSLRVC---KKCDETLA*----------ML---------------SV--ARARFLRITPRKLRVVADLVRGRTVAQAIVILDHT--------------------------PKHGSAVLKKILKSAQTSA-QIKDPA--AKPE-ELRIATLTVDGGPVLKRWMPRAHGRATPIIKRTAHAVVELE--ESAP--------E-----------PK------------------------------ARIAK--------------MGD-----K-RGE-V-TKSI-RS----RKRV-----IGTSDRPRLCVFKSRKHIAAQVV--DDLSG-LVLLGASTRTPEV-R---DVK--G-KKKEACKAVGKLIAERCAAKGIRTVRFDRSGYIY--HGKIAALADSAREGG---------L-----------------QF*-----------MLMPAQQKFRKQS--RG--RMR--GMASRCNTVAFGEFGLKALDRSWVTSRQIEAVRIALSRYMKRKGKVWIRIFPDKPVTMRPAETRMGTGKGNPEFWVAVVRPGQVCFEVGGLTEAEAAKCIRLAGAKLPMKSMCVRRR-SL*----------MS--L-ELSALPKIVGRRQRLGRG--E-GSGR-GKTSGRGHKGQKARS---KVRR-G--FEGGQMPLFRRL-P----K--GFKRS-WR---V-VASI-VNLEALNR----F-ADG----D----EVTVEKLKESGLVRS--K---A-A---LIKVLAGGKLTRKLKVVAH-RFSAGARSAIESAGGSVQIAQ*---------------------------MIQQETYVNVADNSGARVIDCIRVLR--GS--KHRYAFLGDVIVAAVKDSQPDGVVKKGQMVKAVIVRQRHTHRRVDGSRIRFDDNAAVIIN-EQ-LEPVGTRIFGPVARELRDRQFMKIISLAPEVV*MSRVGKAPVAIPKGATVQLRNG-VVALKGPKGEMTIPM-PPDITVAQESDRLVLK-RANDLDATRAKHGLAQRLLRNAVLGVTQGFTRELEIVGVGFRAAK--SADK--LVLSVGYTRPVDVRIPKGVDVAV--ES-NT-KIVLKGADKHVLGQLAADIRAVRP-PSVYSNK---GIRYSGER-VRKKAGKA-GAT-GAAGA--MKQAKESAIRVTPRLKELYVKELRPKLLTQLQLDNIHCVPRLVKIVINSGLGEGI-KDFKVIEEMSRDLSAIAGQKPILRRAYKDVSAFGVRAGNPIGLMMTLRSKRMYEFLDRFISVTLPRVRDFRGVSPGNFDGRGNLTMGIREHTVFPEVDID-KVRRTKGMNVTFV-T----T-A-AS-------------DAHAKALLQ-GFGMPFEKG*--------------MT-DILNLDGEKTA-TRDLPADVFDVTARPIVLAQAVRYYRNRRRAGTASTKDRS-QVRGSGRKLYAQKHTGRARHADAQ---------APQFRGGGRAHGSKP-HRASIHLPHRVRRLALRAALSDKLR-D-----------G-RLKLL--A-LPS-IEQPSTKLFRAFPRS--G----L-------------SG-------R----ILFVFD--P-DASAYQSVINIPNTRACRAMSLTAYDVM---ASRHLVL---TEKSADAL--SEA-ARG*-----------MK----------A------------------------IL---GRKVGMTELF-DEKT------GAAV--PVTVIVAGPCLVLRTK--TADSDG-------YEA--VV--VG--YGA----ER----------R-Y-PT-P-HVGEF-KKRNLEPR-RIIKEFR-----G-P-AE---G---T--AGAEIRV-S-IFKAGEWVDVTGRTKGRGTTGTMKRWNFHG-APASHGTE-KRH--RTPGSIGSNTDPGRTWPGKKLAGRYGDEQVTIQNLRVIQV-DEE---------------NNLLAISGAVPGA-ASGLLFIRQA--KR-A-------PVS---KAPPK----------------------------------G*MPVKTYAPTTPARRYLTTLSTAD-LARIRPVRSLTERLYKTGGRNNTGRITTRHIGGGHRQMYRKVDFKR-DKDG-VKAKILAFEYDPNRGARLARVQYEDGELRYILAPQGLAVGAVVESG-EKAEISVGNALPLRLIPPGTFVHNVELKPGRGGQLVRGAGVGAQVMAR-EGDYAFVKLPSSEIRLVHSNCRATIGMVGNADRSNLVVGSAGRSRRL------GIRPTVRGVVMNPVDHPMGGGEGKSKGG--HPQSPWGLKSK-GKKTRR-PKQSDRWIV--QR--R--KK*------
Candidatus_Melainabacteria_bacterium_GWF2_37_15 ---------------------------MSRSLKK-GPFVEESLMKRVDEMNKSGNKK-VVKTWSRASMIIPDMLNHTIAVHNGKSHVPIYITEQMIGHRLGEFAPTRIFRGHA--G---SDKK--AK--------R-A*------------M---P--K------------K---------E--K--IGQVLNTTMDKTVVVKVIEYNPHPKYKKIISETKKYKAHNEG--VDCAVGDEVRIIENRPISRTKLWKVVEVTKR-MQ*--------------------------------------------------------------------------------------------------------------------------------------------------MY-TDPIADMLTRIRNAGTAGHQMVEM-PSSKQKVELAKVLKAEGYIVDYKVK-ED-GK-F-KVLAIEV--KY-ESE-S--QP--II--RKIQRISKPGLRVYKKAKNIEKILGGLGVAILSTNKGLLTDRKARKENIGGEVLCYVY*LGQKVHPTGFRIGVIKPWLSNWYA-GKRAYVELLDEDNKIRKYIKKKYYSAGISRILIDRKA-QIVIISIVTAKPGIIVGKGGQGIETLRKDLG-K--F-T-S------K---R-VQLNVLEVARVDVDAQLISEYIGQELEKRVAFRRAMKQAIQRAMR-SGAQGIKVCVSGRLGGVEIARTEWAKEGRIPL--QTLRADVDYGFAEADTIMGIIGVKVWIFKGEI-LPGEK--TD-----------ANK---FKTT-PTEAG---------AA------------PA----Q-PRAGRG----R---RGK*------------------MKT-KK----ET-GN------S-L----------H-------IKTGDRVVVISGKD-KGKIGNIKKA-MPKLNKVVVEEVNMITKAMKANPMAG--QGGLVKLEAPINSSKVMLYCPKCEKATRITYKVLENGKKTRVC---KKCNEQFDV*---------ME---------------SN--ARERYIRMPARKIRRVIDAVRGKSVSEAVNILKFM--------------------------PYFAAKVVEKNIRCAAANA-TE-RWG--SDIS-ELVVSEAYADDGPTYKRAKPRAQGRMYKIQKRTSHLTVVVK--V-----------------------SEELK--EKKK-QAKKATTKAKTAKQELEQESKQEE*--------------MI-----KK-KI--RKQETQ-KR----HRRIRVT-LGGTAEKPRLAVYRSNKHIYAQLI--DDVNG-LTLVSASSIQGSL-K-E-KLS-HG-GNIEASKELGKLIAQQAQEKGITQIVFDRGGNLY--HGRVAAIAEAAREAG---------L-----------------QF*-----------MLMPKRTKYRKHM--RG--RMT--GTESRGTTLNHGEFGLQSMDPCWVNSRQIEAARRAMTRSIKRGGQVWIKIFPDKSVTAKPAETRMGSGKGNPEYWVAVVKPGRIMFEIAGVPRDVAIHALELAAQKLPNKVRIVER-------H*---MKEIK--LDDLRPADGAVRKTKRVGRG--M-SSGH-GKTSTR-------------------------------------------------------------------------------------------------------------------------------------------------------------------------------------MIQQESRIRVADNTGAKELLVIRVLG--SS--NRRYASIGDRVIGTVKEASPNMQIKKSEVVTAVIIRVSSTKKRPDGTSIRFDDNAAVIIN-KE-GNPLGTRVFGPVARELRDKGYMKIISLAPEVI*MSRIGKAPVEIPNKVNVEV-QGNTVKASGPLGNLEVKL-RPEIKVEKQDNKLIVS-RVNDERKSRALHGLSRTLVSNMVNGVSSGFQKRLEIQGVGYRATL--DGRN--LNLALGYSHPVRIEPPAGIEIKV--EG-NN-KIVVVGADKQLVGDIAALIRSKRP-PEVYKGK---GIRYEGEY-VRRKAGKA-GKK*-------MP---------VTDLKNRYKEDVIPALKEKFGYKNIHEIPKLEKIVINMGVGEAV-QNIKILDSAVSELTRIAGQKPIVHKAKKSIAIYKLRKGMPIGTSVTLRSDRMYDFMQKLCCIVLPRIRDFRGVSDKSFDGRGNYSLGLKEQMLFPEIKYD-DVEIVKGMDITIV-T----T-A-KT-------------DEEARTLLE-EMGMPFRKKQ*-------M-----TKQIIYNSDGSQLG-PIDIDEKVFGTEPNMHVMHLALKRQLNNARAGTASAKTRS-EVRGGGKKPWKQKGTGRARAGSTR---------SPLFAGGGVIFGPKP-RDYSTSMPVKARRLALRSALSAR---T-----------E-SIKLI-KD-FSAI-TNPKTKEFIKVLDSL-S----V-------------S-G------K----ILVITE--FNNQHLKLASRNVPNVKLILPSNINVKDIL---EADQIVM---TESALNEI--TERLNK*------------------------G------------------------LF---GEKLGMTQIY-DED-------GLAI--PVTVIKLEKLTVTQIK--TKNNDG-------YNA--IQ--VG--FGE--VKKR----------K-L--TKA-ELSHL-EKNNLPAF-KYLREFK-V---E-N-PQ---E-F-K--IGQEIDF-S-VWESVKKVDVTGKSIGKGFQGTVKLHNFSR-GPMTHG-S-KNH--REPGSIGAGTTPGRVIKGLKMAGQMGNKQVTVKKLTLVRI-DKD---------------KNLLLIKGSVPGP-EGKMVAIMPS--RT-V--------WN---AK*--------------------------------------MANRKLKPTTPGQRFVTISDFAE-ITTDKPEKSLLRNLKKHSGRNNQGRVTCRHQGAGHKQAYRIIDFKR-DKIN-IPATVQTIEYDPNRNVRIALVFYADGEKRYVLVPVGLKVGDTIQSG-PESEIKSGNALPLENIPLGTIVHNIELIPGKGSQLCRSAGAGAQLMAK-EGDYATLKLPSSEMRMVRRECYATVGVLGNIDYKNQKLGKAGRKRWM------GIRPTVRGSVMNPVDHPHGGGEGKCPIG-GQPKTPWGKPAL-GKKTRK-NKQSDKLIV--RK--R--KR*------
Candidatus_Niyogibacteria_bacterium_RIFCSPLOWO2_12_FULL_41_13 ---------------------------MTRSLKK-GPYIDSKLLAKVKES-KPG--S-VIKTWSRDSMISPEMVGLIFEVYNGRVFIQVKATEEMVGHRLGEFAPTRKFVKHG--G-KM-QRELESG-RAAKPVEA-DQS------VKK*---------------------------M---R--KILKGKIISTKMNKTAIVEVSRYFKHPKYKKYISRTKKYKAQNEE--NKYKEGEEVMIESCRPLSKDKHFKI--I-GY-AKSAFSS---*---------------------------------------------------------------------------------------------------------------------------------------------MDSIADMFSRIRNALLAKKESVSV-PASRIKLEIARFLQKKGFIEEIKK--RG-KKTK-KIIKLVF--FS--NA-A--NP--KI--SDITQISKPSRRVYAGYRELKS-HSRRGTYIISTPKGIMDGKEARKLKLGGEIIGVIY*MTHITNPFSYRLGQIYSWKNRWF--DEKNYRRYLKADTLIRESLENKLRYFGVSSIEVERAK-SLLIFHIKTSKPGLLIGRKGEGIEKL-KEVV-K--L-H-K------K-QPE-IKINIEEVASPQSEAKIVAENIAQDLEKRLPYRRVMKRALVKTMN-RGNFGVKIIFKGRLNGADIARRERLMEGRMPL--QTIRADIDFAREKAHLPYGDIGIKVWIYRGVR-*------------------------------------------------------------------------------------------------------MKNEKF---------------K-I----------KG------IKKGDKAMVMSGDD-R-KKGKILKVLF-KENKAVVEGLNLVKRHLRPK-RQGE-KGQIVAKALPIRLSNLLLMCPSCGKPTRRAFKILKGGKKVRMC---KKCSE-I--------M---SE---------------IK--AKLNYLRIAPRKARIAADLIRGRLIKDAATQLRFC--------------------------AKRGAKPLLKLLNSAIANA-RS-NFN--LEGE-NLYIKEVKVDQGPVYKRQMPRAFGRASLIRKKTSHITLILS--QK-PKAKS---------------------------------------------------------------------M-----K-KAR-RLIRHK-RI----RGKI-----RGTGNKPRLSIFRSNRYLFGQII--NDAEQ-KTLLGLSAKI--F-K-S-K-K-KK-TKTESAGLLGLELAKKAIELGIKRIVFDRGGYKY--QGRIMAFAEGARKGG---------L-----------------QF*----------MRGKP-------------------FKVSSRGAKIAFGEFGLKAQEGGLIKTNHLESARKVLVRFIEKGGKFWIRVFPDQPFTKRPPELGMGGGKGDVAGYLVPIQKGRILFEIDGLAKDKAVEALRQVGGKLPVKTKIIAR*--------------MQ--IHQIRPAF-KPKKKKRIGRG------GKRGSYSGRGIKGQKSRAG-HRIRP-A--LRD--I-I-KKI-P----KKRGY--K-TR-KFRKKPEV-INLDKIEK-Y--F-KDG----E----TVEPKILLEKKLISL------QNGKMPEIKILGNGEITKKLLFK-GLKFSNSAKEKIEKAGGRI*-------------------------------MIQLRTILNVADNSGAKLVRVIKVYG--GS--RRRYAGLGDIVLASIRKAEPRKSVKKGEMVKGVVVRVKSPHRRKDGSYVRFDDNAFVLLD-G---EPKGGRIFGPIAREIKEKGFVKIATLAEELV*MSRIGKKPIEIPSGVEVKI-EGNAVAVKGQKGELKKEF-RPNIFISIEDEKIILKPKDG-LVQTKKLWGTYRTLIGNMVEGVVKGYEKKLEIRGIGYKAEK--QGDS--LVFRLGFSHPVTVKPESGINFSI--EK--N-IIVISGIDKEKVGAETAKIRALKK-PDPYKGK---GIAYFGEV-IKLKPGKK-V-ATGAGAA----------------MTITISKTIVKELQKKLGIENVMALPSLKKIVINTGIGR--FQEDKDREFIRRNLELIAGQKASERKAKKSISGLKVREGMVVGYKITLRRNRMRDFLNKLIGVAFPRSRDFQGIDEKSVDRSGNLTVGIPEHIIFPEIINE-DTRIIFGLEVTLS-M----R-A-KN-------------REEAIELYK-AMGIPFK*----------------MKTDYYNQKGEKSG-TFDLPENIFGVSWNQNAIWQTLISFAANQRRHYSHAKGRG-EVRGGGKKPWQQKGLGKARHGSIR---------SPIWTGGGVSHGPNKEENFSRKINKKAKKKALFALLSQKLR-E-----------N-EILFL-DK-I-E-TEKGKTKEARNILNNLKK----I----GGFEK-LGS-RG-G----K----TMLATR--EKDKITKKAFANLPYLKTEDIRNLNIIDLA---NFKYLIV---PKEEIGAI--KSKTKN*----------------------------------------------------------------------------------------------------------------------------------------------------------------------------------------------------------------------------------GGVKRWGMKG-GPRTHGQK-HSE--REIGSI-GSIRTGKIRKGKRMPGRTGGKTITIKNLKVLLV-DSE---------------KNTLGLGGAVPGP-TGGMVKIQSDR*------------------------------------------------------------MKIYSPTTPSRRFITGIDYSKILTENEPHKKLTKGFKKAKGRNVFGRVTSRGRGGGVKKLYREIDFRM-DKIN-QPARLLSVEYDPNRSGFIGLVEYQDDKKRYLLLPREVKTGEEILT--SPAPLKPGNRLLLKNIPTGAKIYNIEIKPGGGAKMVRSAGSFAEVLSH-EEGFALIKLPSKEIRKIDDKGFASIGQVSNPEHRFVVIGKAGRNRLM------GRRPIVRGSAQYPASHKYGGGEGRAPRGKR-PKTKWGKITG-GRKTRKPKKYSDLFIV--ER--R--KK*------
Candidatus_Riflebacteria_bacterium_RBG_13_59_9 ---------------------------MSRSTKK-GPFVDGHLLRKVQKMNEVGEKR-VIRTWSRRSTIMPDFIGHNFEIHNGKKFIPLYVTEELVGHKLGEFALTRTFRSH-----R-DEKK--LR-M------K-G*-------------------------------------ML---R--KTKVGKVVSDKNSKTIVIEVHRRKKHPRYHKYIRVRKRFMAHDEN--ETATVGDTVRIMESRPLSARKHWVLEAIITRVAEAVEEAIQAEEQEVXXX-----------------------------------------------------------------------------------------------------------------------------------M-QTDPIADFITVVRNAMIGRQMEAVV-PHSKMREAIARILSKEGFIERFEVF-EKQKQQRFKYLRVHM--RYYDLR-Q--EG--PL--HKIARVSKPSRRVYADATHNRPMRGGVGIRILSTSRGVMTDIEARRKNIGGEVLVEVW*MGQKTHPIGFRLKTT-TWGATWFA-NTRNYGAQLVKDLELRKYL-EELRSAQVSRVEIKRYV-GRLIINVYCVRVGIAVGRGGSRREELRRGIE-E--I-V--------KG--E-VHLDFYEEPNPDLSAAVVVNNITAQLEKRINFRRALKQQLRRCEQ-AGAKGVKLMVAGRLNGAEMSRSEWYRRGRIPL--HTLRAKIDYACDVARPTFGAIGVKAWIYTGDV-VP------E-----------RTE----REA-T---------------------------AGG--KK------------------------------------------------------------------------------------------------------------------------------------------------------------------------------------------------------VS---------------VT--AKLRFLQVSPFKVRKYAQLFKGKSIEEARAVLAY---------------------------PSPTCASLLKLLNSAVANA-EN-NRE--YDPQ--LFVRNVIVDGAATQKRLKTRARGRGNRILKRTSHVTIELEPEEKKA------IPAKKAA-VPAED-KEKVKPSRKS--VVKEKPSAA--AAKAKKEAVESEKE---EE--ERE*------------------MVRHQ-RL----RSHV-----AGTGERPRLSVFRSSRHLYAQII--DDTKG-RTLVALSTLNPEL-R-K-L-Q--G-KPVERAGQLGAELAKRALSAGLKQVVFDRGGHRF--HGLVKALADAARGEG---------L-----------------QF*-----------MLVPSRIKHRKTQ--RG--RMK--GKASRGSTVHFGKWGLKALEPAWITANQIESARIAINRKIKKAGKVWIRIFPDKPYTKKPAETRMGSGKGSPEGYVAVVRLGRIMFEVEAPTDEIARLALISAAHKLPIKTRIVERD-EL*--------MPVP--LIQT-PG-GKARK--RVGRG--H-GSGS-GKTCGRGMKGQKSRSG-GGKAT-H--FEGGRMPAYRHF-P----KLRGFKQT-NQ---I-RYYP-VNVGSIKD----IPESG----------VVDAFLARQGLLPR--K----PQ--P-IKILGFGDLSVKATFCAH-AFSKTARAKIEAAGGTCEEVGSQR*---------------------------------------------------------------------------------------------------------------------------------------------------------MSRIGNKPVKIPEDVEVMX-XXXXXXXXXKLGKLSYQL--PEISCEHKDDMLVFT-RVSNEPTVRAFHGLARALVQNIVTGVSQGFVKRLEVRGTGYRANV--SANT--LTMSVGFSHPVVIEFPAEITVKM--ETEQTTVISVSGIDKGLVGHWADQIHRVRP-PEPYKGK---GIRYEGEH-VARKAGKT-G*---------------------------------------------------------------------VMDGVIRTLTVITGQKPIITRAKKSISNFKLRAGQPVGATVTLRGNLMWHFLDKLMNITLPRVRDFQGVSVRGLDGRGNFNLGLRDQLIFPEVIFD-EVEVIKGLQVTVV-T----S-A-KD-------------DTLAADLLF-RMGMPFKSKEVA*--------------------------------D----KVNFGNIAQAYRRQRIHAHPRTAKTKNRA-EVWMSSAKWFRQKGTGRARQGPRS---------TPHLRGGGVVFGPIPGRR-TMRLNKKVRRNALLSALRYHLE-N-----------E-SVKVL-QD---E-FEGVKTRDAYSALLSS-G----F-------------S-G------R----GIVV---VPREAPVKRALRNIAGIITLTPDRLNVGDLV---DAHFLII---TEKALARLH-AEVVGEADAEATEVTEGG-----------------------------------------------------------------------------------------------------------------------------------------------------------------------------------------------------------------------------------------------------------------------------------------------------------------------------------------------------------------------------------------------MALKKYRPYTPSRRGMQTADYST-LTGGPVPTQLTEAKHRSGGRNSQGRTTVRFRGGGNRQRYRKIDFHR-REEG--EAEVIAVQYDPNRSAFIALVRYR-GTLSYILAPDGVKVGSIVQSG-ERAPIRSGNALPLKSIPDGTLVHNIELRAGSKGKLARSGGTYAQVMAK-EGRRCILRLPSGEMRYVPVNAFATIGRVSNVEHENVKLGKAGRQRNL------GRRPHPRGVHMNPVDHPLGGGEGKSK-SGRPPCSPTGVIAK-GFRTRSRGKSKIHLVK--DR--R--AK*------
Candidatus_Roizmanbacteria_bacterium_RIFCSPHIGHO2_02_FULL_39_9 ---------------------------MARSLKK-GPYIDKNLLKKIQKQKQSGQRS-VIKTWARDSQVSPEFIGYTFGIHNGRKFIEVLMTEAMIGHRLGEFAPTRTFRSH---G-KIT-KK--V-------I-E-AT*-----------M---A--K--------------------------SLVGEVVSTKMQKTVVVKVERKIKHPFYRKIITRHKKYKVHNED--LELKQGDMVVIKETRPLSKEKHFIV--T-EK-VKVKK*---------------MP------K----------------GRIRIRLKAYDHRLIDETCQKIVDTAIRTGASIIGPIPLPTKNEIYVVNKSPFTD-KDAREHFGLKIHKRLIDINNPTNQTIDSLMHLELPAGVEVEVKM*--MN--NTVIDLIIRVKNGYLSRKETIHV-LFSKTNEEVLQKLKTLGFIKSFK------KV-E-RDIIVEL--LYK--E-K--MP--SF--TDVKIFSKPGRRYYVSYKELKPVLGGLGYSLLSTSKGIMTNKEARKQKTGGELLFELW*MGQKVHPKGLRLGIVYNWNSRWFFSNKKAYRQALLSDCRIRLELMRKLSYASVTQIDIERAI-NKIALIIYSVKPGMIIGRGGKGLEEVKKFVS-SY-LGED------KKKAFK-LEIKIEPVKKPYLDAYYVAQTIAEKLIKGFPHRSVVHNAMNRAKE-AGAKGIKIQLGGRIAGAEISRREKYFQGTIPT--STIREEVDFAKFPALTKSGYIGVKVWLCK*---------------------------------------------------------------------------------------------------------------------------------M----------K-------IKKGDKIKVVYGKD-KGREGSVDNV-YTRSNKLLIQGINLYKKHIKKN-EKMP-QGGVVEVPRPIEAAKVMLICPKCKKTTRIGYAIVKD-RKVRIC---KKCKSKI*-----------ME-----------------TTAYIKNVKISPKKIRFLLPEIKKLQPNKALDVLFYS--------------------------PEKSAKILYKAIKSALTNA-KSA-G---ID-ETGLVFKVLTVDGARKLKRFRAGGRGMAKSIMKRYSHVKVILETP-----------------ETVKPIVEKP-KLK--------VK---------------TQK--------*------------------------------------------------------------------------------SLSSLS--L-ARKDS-K--G-AKTQEAKLVGVELAKKAITKGIKKAIFDRGQYSY--NGRVKAIAEGLREGG---------L-----------------TI*-----------MLAPKRQKYRK--QFRGTWR-K---MAVKGNVMNFGSFGLKAMSKGWIKDREIEAARVTLARATRKSGKFWIKIFPDKPITKKPPEVTMGAGKGDVSHFVASVVPGRILFEVDGLTEAESFLVLKNVAAKLSVKTKVANKN-I*---------------------------------------------------------------------------------------------------------------------------------------------------------------------------------------------------------------------------------------MLQLRSMLVVADNTGAKKASMIGLPN--KG--NQRYAYIGDIISITVKEALPYAQVKQGDVLRAVVVRTRKEKRRYDGSYIRFDDNACVILFDKESKDPKGTRVFGPIAKEVKDAGFAKIASLAEEIY*MSKIGDNPIEVLQGVTVQV-NGETVIIKGTNGELSILL-PKKIKVIHKENKLLVQ-AG-DEKKTKSIHGFTRQVIYNAVCGVMKPWEKRLEI----------------------------------------------------------------------------------------------------------------MT------------FKDHYNSEIKKKLIAELKLKNVMEAPRILKIVLNVGVGEAV-SNKNVLDKVVEQLTTISGQKPVVTRARKSVSAFKIRKGLPIGVKVTLRNERMFSFLEKLVRIVIPRLRDFRGIQEKNVDQNGNLNLGFTEQTIFPEIDFD-KVDKIRGLEVTIV-T----N-A-RD-------------HQRGKKLFE-LLGVPFKKS*--------MPQVSELTIPLYDMNGIKKS-DLEVPKEAFNEKENPNLLAQYVRVYLSNQRTGTASTKTRS-EVKGSTRKIYKQKGTGRARHGDIK---------APVFVGGGITGGPKP-RNYSLKMNKKQIRKALYIAFSQQFK-N-----------K-NIVALADE-F-LGMQ-AKTKLIADFLKKM-Q----F-------------DRL------S----ILILVAKGG-RNNFTLALRNLPLVIVKDIMSVNAYEIL---QCKKIFI---IESALPVL--EKHFKH---EN*--------M----S-----GF-----------------------IL---GEKFDQSQAF-DDK-------GERI--PTTFIKTSPCYFVEMK--EQSKHG-------YFS--VK--LG--FGQ----TK----------N-I--KKP-VQGQL-AKAGIKL--RFLREFR-M---DI------VE-RIK--VGDELKPTL-FFKKGDKVIVSGISKGKGFQGVVKRHGFSG-GPRTHGQS-DRE--RAPGSIGMTTTPGRVFKGKRMAGRMGGNRITVKGLLVVDV---K---------------DDGIIVKGLVPGA-KGGLLEVRSVS*----------------------------------------------------------------------MKNQ--------ISTKQPVRKLISILKKHSGRDSSGTISVRHQGGRHKRFYRHIDFKR-DKRG-IEAVVERIEYDPNRNVEIALIEYKDGEKRYILHPKDLKTGDKIVAN-DQADIKIGNSLKLKYIPLGVQVHNIEMYPGKGGQMIRGAGTYGVIIAK-EDLYTQLKMPSGEVRRFFSDCFATIGQLGNVGYKDRIIGKAGRKIHM------GIRPTVRGTAQNPRSHPHGGGEGRSGEGMH-PKTPWGKPAR-GKRTRRKVNWSNKFII--KR--R--KK*------
Candidatus_Roizmanbacteria_bacterium_RIFCSPHIGHO2_12_FULL_44_10 ---------------------------MSRSLKK-GPYIDEKLLKKINKQKETSDKS-PIKTWARSSQIAPDFVGHRFAVHNGRKFIEVFVTESMVGHRLGEFSLTRTFRSH---G-KVT-KR--V-------L-E-KT*-----------M---S--K--------------------------ILTGKIVSTKMNKTVVVEVEKAFRHRLYQKTIRKHKRFKAHAEE--MNLKMGDRVDIEETRPISKDKHFKV--V-QK-NTKK*------------------------------------------------------------------------------------------------------------------------------------------------MT--STVTDFIIRIKNGYMADRDSVDA-IYSNLNTKIAEILKKRGYIKGFEV-VKD-GN-K-NSLKVSL--LYR--D-K--AP--AV--KGVALISKPGRRMYVRLTDIKPVLGGLGMAIISTSSGLITDKEARKKKVGGELLFKVW*MGQKVHPKGFRIGITKTWDSRWMFPDKRTFKECLLSDIRIRKGIMTQFKFSLVTRVEIERAI-NKLSITIHSVKPGMIIGRGGKGLEDVKKFII-GT-IGRE-----VDKEKIK-IDIKIEPVKKPYLNAYYVALDIGAKIERGLPHRVIVHHTMDRVLE-AGAKGVKVQLGGRIRGATIARREKYSQGTVPV--STIREDIDYAQYPALTKSGYVGIKVWIARKED-----------------------*-------------------------------------------------------------------------------------------------------M----------K-------LRKGDTVRVTVGKD-SGREGKIERV-YNKQNKILVHDINKYKKHVKKS-EQAP-QGGMVELTRPISIAKVMFVCPSCKKAARLGYEIEGD-KKFRVC---KKCKKRITK*---------ME-----------------ARSHIKFVRISPLKLRTLRDDIKALGPQAALNHLQLS--------------------------NKRSAKVLYRAIKAAVDSG-KERFQ---MN-TTQARFKELMIDEGPSLKRFRPGSRGTAKPYKRKSSHITVVI---EDQ-------TP----------------EKK--------PL---------------PVV--------AKKK*---MKN-----R-KIQ-RERRKL-RV----RSKI-----IRQSDFPRLTVHRSNKHIYAQLI--DDYKM-LTLLAHND-V--S-I-K-E-T---VKAMDKARQVGTALAEKIKAKKIKQVVFDRGPYAY--NGRIKALVEAVREGG---------I-----------------TI*-----------MLQPKNQKFRK--RFRGTWR-K---IATKGDKVNFGTHGVKSLASGWITDRQIEASRVVLARATRKVGRFWIRIFPHQPYSKKPPEVTMGSGKGDISHYVASVAPGTVMFEFEGLDVETSKKLHKNLSSKLGVSTKLVTKH-L*---------------------------------------------------------------------------------------------------------------------------------------------------------------------------------------------------------------------------------------MLQLRSVLHVADNSGARVVYLVGIPG--QG--NKKFARLGDIISVVVKDADPYGQVKKGEILIAVIVRTRKEVRRRDGSYIRFDDNACVILLSRESKDPRGTRFFGPLAREVKERGYNKIASLASEIY*MSKIGENPINIADSTQVTV-VDGLVTVKGTHGTLTLDI--PEFKVAVSEGVARVI-RPSDNKRHRALHGLTRSLIENAIIGVEKPWEKKLQVVGTGYKVKQ--QGED--LVFEVGFSHSVPFQKVEGIKYEV--KG-NN--LTVMGPNKQQVGEIAFKIRSIRK-PDPYKGK---GIRYEGEV-LKLKPGKK-AKAA*------MK------------FQEYYNKEILPQLKQELKVDNIFIVPRIEKVVINIGCGEAA-TDKKVIDRALEDLTLISGQKPLIAKARKSVAAFKIRKDLPIGVKVTLRGKRMYDFLEKLFKIVLPIIRDFRGIPAKSFDGQGNVSIGFSDQTLFPEIDYD-KIDKIRGLEITIV-T----S-S-RD-------------DQHARKLLE-KMGLKFADKDSN*--------------------------------------------------------------------------------------------------------------------------------------------------------------------------------------------------------------------------------------------------------------------------------------------------------------------------------------------------------------------------------------------------------------------------------------------------------------------------------------------------------------------------------------------------------------------------------------------------------------------------------------------------------------------------------------------------------------------MPFLS-----------NRPEKNLTRILKKRSGRDNTGQISVRHQGGRQKRYYRLIDFKR-DKVG-MKAVVVNVQYDPNRTANIALVKYEDGEKRYILHPEGLKVGDSIISG-ESKNIKPGNALKLEDMPLGTEIHNIELYPGKGGQIVKSAGSSAVVIAK-EAGYADIKLPSKEVRKVLLSCYATIGRISNIEHKLRKIGKAGRTRLM------GIRPTVRGVAQNPRSHPHGGGEGRSSEGMH-PKTPWGKSAR-GTKTR-QNRRNDRLIV--KS--R--KS*------
Candidatus_Roizmanbacteria_bacterium_RIFCSPLOWO2_01_FULL_37_12 ---------------------------MARSLKK-GPYVDEKLLKKILKQKGSGDRT-SIKTWARACQIAPEFVGHKLAVHNGRNFIEVLISEAMVGQRLGEFAPTRTFRSH---G-KVT-KK--V-------I-E-AT*-----------M---A--K--------------------------ILIGVVVSTKMQKTIVVRVERRFKHRAYKKTIVKHKKYKVHNED--SKIKVGDTVKIQETKPISKDKNFIV--V-KE-*--------------------MP------K----------------GRIRIRLKAYDHRLIDETCQKIVDSAIRTGAFVVGPIPLPTKNAIYPVNKSPFID-KDSREHFGLKIHKRLIDITNPTNQTIDALTHLELPAGVEVEVKM*--MQ--NSVIDLIIRIKNSYMTRNEQVEV-LFSKFNEEVLKKLLQLGFIKKFE------TK-E-KTILVEL--IYK--D-K--KP--AM--TEVQLYSKPGRRYYVSYKNLKLVMGGLGYSLISTSQGVLTNKEAREKKVGGELLFSIW*MGQKVHPRGLRLGILYNWSSRWFFTNKKLYREALFADSKIRNLLMKKLNFASITQIDIERAI-NKITLIIYSVKPGMIIGRGGKGLEDVRKFIF-SY-LSLD------KGKAQK-LEIKIEPVKKPYTNAYYVAQTIAEKLIKGFPHRSVVHNAMNRVVE-AGAKGVKIQLGXXXXXXXXXK---------------------FHAEKNMLKA*--------------------------------------------------------------------------------------------------------------------------------------------M----------K-------IKKGDKVKITTGKD-KGREGVVERV-YQKSKKVLITGVNIYKKHIKKN-EKMP-QGGTVEVPRPLDVAKVSLICPKCKKITRVGYEIIKN-KKYRVC---KKCKSKI*-----------ME-----------------VKTYSKNLRISPKKLRFLLPEIKKLSPAEAIVYLFYT--------------------------PNRSAKIFYKSIKSAITNA-KNVLK---ID-DKMLRFKHLSVEEGHKLKRFRPGGRGTAKPILKRFAHIKIIIEA-EEP--------KKPEILEIPNKSIAKS-KTK--------KV---------------*------------------MGK----IN-KNR-VERRKK-RV----SSKI-----FGTKERPRVSVFASNVHTYAQVI--DDVDR-VTLVSYSSLQ--L-SAEKK-R--E-KKVDEAKKVGLELAKIAGKSGIKQAVFDRGKYSY--KGRVKALAEGLREGG---------I-----------------KI*-----------MLAPKRQKYRK--QFRGTWR-R---IATKGEKMIFGSFGLKGITVGWIKDREIEAARVALARATRKNGKFWIRIFPDKPYTKKPPEVTMGSGKGDVSHFVASVVPGRVLFEVDGLTDDESTIVLKNVGSKLSVRTKIVRRL-T*---------------------------------------------------------------------------------------------------------------------------------------------------------------------------------------------------------------------------------------MLQLRTFLNVADNTGAKKVEMIGIPA--KG--NKHYASVGEVITVVIKEALPYAQVKKGEIFQAVITRTKKEKRRKDGSYIRFDDNACVILLEKGSKEPKGTRIFGPLAKEVKDEGFNKIASLAEEIY*MSKIGVIPIQVPTSVQVTI-VKDKVNIKGKEGELHFDL--PRLELNQQGDKLILQ-AKNEGKKTKSVHGLYRQLIFNAVKGVETLWSKKLEVIGTGFNVKM--QGED--IILKLGYSHPVVFKKTDNIKFQV--EG-NN-KIAVLGFDKQLVGQVAYQIKMLKK-PDIYKGK---GIRYLGEV-IKLKPGKK-VKAAGSSA*--MS------------FKDYYNQEVKKKMGQELKLKNVMEVPRVIKIVVNVGAGESV-TNKNVLEKIQEHLTLITGQKSIITKARKSVSAFKIRKGLPIGVKVTLRDQKMFNFLEKLIKIVIPRVRDFKGIKPNSVDNHGNLNLGFREQTLFPEIEFD-KIDKIRGLEVTIV-T----D-A-KD-------------KIKGKKLFE-LLGIPFSKS*--------MPTIKRLSIPVYDLDGSEKE-LVALPKEIFAVEVNEKLLAQYVRVYLANQRQGTASTKTRG-EVIGSTRKIYKQKGTGRARHGDIK---------APVFVGGGVVGGPKQ-RDYSLRLNKKQAKKALFNALTLSLQ-K-----------G-AIIGLGDE-F-IKIE-AKTNKFAAFLKSL-N----L-------------KKE------K----ILLVLPKME-RNNLVLAVRNLSNVTIIDVNSINPFEIL---RNGKVLI---VKAGLQVL--EKRF-------KAGQ-----M----S-----GV-----------------------IL---GEKSEQSQTF-DEE-------GIRI--PTTFIKTTPCYLVDIK--EPSKHG-------YFS--VM--LG--FGQ----TK----------N-I--KKP-NQGKL-SKAGIKL--RFLREFR-L---D-------TD-FLP--AGQELKPAL-FFKKGDLVDVSGTSKGKGFQGVVKRHHFKG-GPRTHGQS-DRE--RAPGSIGGTTTPGRVYKGKRMAGRMGGNRVTVKKLRVIEL---R---------------DDGLVVKGLVPGA-RGGLLEISNIKY*---------------------------------------------------------------------MKKQ--------TPQNRSDKGLRVILKKHSGRDSSGKISVRHQGGRQKRYYRIIDFER-DKKN-IKGKVEKIEYDPNRNVEIVLLKYSDGESRYILHPKDLKLGDTVVAS-EKAEIKAGNALMLKNIPVGIQVHNIELYPGKGGQLMRSAGSYALVIAK-EGKYVQLKLPSGEIRRVFADCFATVGQLGNIDHKNQVIGKAGRKIHM------GIRPTVRGTAQNPRSHPHGGGEGKVGEGMH-PKTPWGRSAR-GTRTRNKNKWSNKFIV--KR--R--KS*------
Candidatus_Roizmanbacteria_bacterium_RIFCSPLOWO2_01_FULL_40_14 --------------------------MSTRSSKK-GPYVDPKLLKKVLQQKESAKKM-PIKTWARASQVAPEFVGHTFAIHNGRVFTEVFISEDMVGYRLGEFAPTRTFRGH---G-KVT-KR--V-------L-E-KT*-----------M---S--K--------------------------LLTGTVVSTKMNQTVVVSVVRTIQHPIYKKTVTRSKKYKAHVEG--MKLKDGDMVEIQETRPMSKDKRFKV--T-KK-Q*-------------------MA------Q----------------GRIRVRLKAYDSRILDQSCQKILDTAVRTGAGVIGPIPLPTKKTKFAVNKSPFVD-KDAREHFQIEVHKRLIDIMKPTPKTIDSLMHLELPAGVDVSVKM*--M-VNDPIGDLLTHIRNGYMAGKQRVVV-PHSKLKVELANIFERKGYIKRLQVK-SK-SG-KSEQLEIDL--KYT--G-T--KP--AM--ENAKRVSKPGRKIYVDKDHIPSVLSGYGTAVISTSKGLLTDKEARKQGMGGELICQIW*MGQKVNPNALRLGVLHTWDSRWFSEDKKYFRKTLVEDVRLRRMLHREMQNAGLARVEIERSI-RQITITLHVARPGVAIGRGGEELTKLKKEVE-TF-LK-------KDGGNIK-IDIRIEPVKKPDLEARLVAQMISDQIARRMHHKRVVNQAMQRVMN-AGAKGVKIVLSGRIGGAEIGRVEKYAMGSVPL--TTIREDVQFAIAPSLTKSGYVGVKVWVCRK*--------------------------------------------------------------------------------------------------------------------------------M----------K-------LKKGDNIIVRTGKD-KGKTGKIERV-YPKKNTVRIAGINIYKRHIKRR-DEKN-PGGIIDIPRPIDASKVALVDPVTKTATRIGYTLVKG-EKKRIT---KKGNKQI*-----------ME---------------IK--SQSNYIRITPRKARLVASAVRHLPLERALITLERL--------------------------PKRAAFFIKKTIESGIANA-EN-NAK--LSKD-RLYIKQLTVDEGPRFKRWRAASRGTAHQYQKQTSHITVILESKNEK-----RIATQSVAG----G-LKVEKKKGEKKIVSKQRM--KSNQYQKKA--VTRKVGG--------------------------------MK-KA----TKKT---V--KNYKRNRVVVFRSNQHIYVQII--DDSKG-ATLVSASDHEI-K-G-T---K-NTEAKLETARMVGKLLAEKAKKQKVGKAYFDRRGYKY--HGRIKALAEGAREEG---------L-----------------DF*-----------MLQPKRQKHRKQF--RG--KMP--GNASRGMNVSFGEMGLKALECGWITANQIEAARVAISRRTRKGGKLWIRIFPDKPISGKPNETGMGGGKGDIVNYVAVIQPGRVLFEVGGLDDAILLDALRQAGHKMPIKTKIVSKE-*------------MN--LSNR-PKT-TEGSKKRLGRG--Y-GSGK-GHTVGRGTKGRKARG---KVPL-Q--FEGVAASFYKRL-P----LLRG-KGK-LKPDTK-KIVG-VNVKYLNI----L-KKD----T----QVTIETLIKHHIVGE---KAKETG----VKILGDGELSVALAV-T-LPTSKGAREKIEKAGGTVKEKQVARKETPSIKSTQKLK*-----------MLQLRSNINAADNSGAKILHVIGIPG--KG--NLKIARVGDVVRCIVKKASPVGSVKEHEKVLVVIVRTKKETRRVDGSVIRFDDNAGVVLENKE-KLPKGTRVFGPIAREIKDLGYNKIASMAKEVY*MSRIGNQPISIPENVTITQ-SDKRIMVKGPKGELSVVV-PKEITTKQEDGQIVMT-RSGDSINEKALHGLARSLVANAVKGVTEGFAKTLEIKGVGYRAKI--AGDK--LVLTIGFSHPVEIEQPPGITFQT--KG--A-KIMVSGIDKQHVGEITAQIRRVRP-PDAYKGK---GIRYEGEY-VRIKPGKA-AKAAGAA*---MT------------LLQTYRSETIPALSKELSIANVHMVPKVKKIIVNMGLGEAL-KDKKIIDKMAEQLALITGQKPKVTRATKSISAFKLRAGMPIGLKVTLRGKRMYEFLERLIKIVLPRVRDFRGINAGTFDGHGNISIGFSEMIVFPEVNFE-SLDKIRGLEVVIV-T----T-A-TD-------------DKQGKVLLE-KMGMPFQKHTG*------MAAPKNLTVDVVDIAGKKKG-TMELPKELFDAAVNTSLMAQAVRVYQINQRQGGAIAQTRG-EVTGSRRKIWRQKGTGRARHGDRY---------ASIFVGGGKAHGPRP-RPFEKSMSRKMKQLALCSALTSQFK-N-----------E-RVIVV-EG-F-EKLE-AKTKAFIKALNSI-H----V-------------KHG-KVQE-K----MIVATP--KKIDVLYRAGRNIENLTVQDARLLHTYDVL---NTKRLIF---SKDAISVL--QETIKS*------------MI----G-----S------------------------IL---GTKIKQTQAF-DEK-------GQRM--PVTVISAGPCWVTQVK--TVDTDG-------YTA--VQ--LG--FGE--KSKR----------S-I--SKP-QTGHL-K-----P--RFFREVH-V---D-S--AL-KK-M-K--TGDAVSVGQ-VLQPGDVVSVTGTSKGKGFAGVVKRWGFKG-GPATHGQS-DRL--RAPGSIGPGTTPGRVYRGKHMAGRMGGETVTVKNLRVISI-DKD---------------HNELVVSGTVPGP-KRGLLRITLLERLE-K---PL-EEEQLVEQPKEQVEE---SQ--KKIE------GESTVKQQKE*-----------------------------MNKHNYPRKLHKNLSYQAGRDATGKVSMRHKGGRHKRMYRIIDFNR-SKHD-ILARVDHIAYDPNRGVDIALVVYEDGDKRYILAPDGLQEGASVISG-EKAEMTIGNALPVSHMPIGTQVHNIELTPGKGGQMARGAGNYATIMGK-EGEYVRMKLPSGEVRMVRKECYATIGQLSNTERKHRNIGKAGTKRHM------GVRPTVRGVAQDPGSHPHGGGEGRSGIGMPSPKTPWGKKAM-GVRTR-RKKSSDRLII--ER--R--K*-------
Candidatus_Roizmanbacteria_bacterium_RIFCSPLOWO2_01_FULL_45_11 ---------------------------MARSSKK-GPYIDQKLLKKVLKQKAEKKHE-VIKTWARSSQIPPEFVGHTLGVHNGRAFIEVLMSEDMVGHRLGEFAATRSFRGH---G-KVT-KR--T-------L-D-KT*-----------M---A--K--------------------------ELTGTVVSTKMAQTAVVSVLRKVRHPLYRKTMSRTKRYKAHINV--VTAAMGDTVVIREVRPISKDTHFLV--V-AN-MTTPAKK---*----------MP------K----------------GRIRVRLKAYDSRIIDQACQKILDTAIRTGARVVGPIPLPTKSTKFAVQRSPFTD-KDSREHFQIKIHKRLIDIVSPTPKTIDSLMHLELSAGVDVSVKM*----VTDPIADILIQIKNGYMARMQAVTL-PYSTMKEQVLSVLAAEGYVKSFEVA-TD-KKHA-KSFTITL--SY--PK-G--QP--AV--TQVKRVSKPGVRIYAGRYRIPRVMTGYGMAIVSTSKGIMTDTQARKLGVGGEILCTIW*----------------------------------------------------------------------------------------------------------------VK-VDVRIEPVKKPDLDAYLVAQSIVDQLERRIPHKRVVNQIMGRVIN-AGAKGVRIVLAGRIAGAEIARTEKYSTGSVPL--STLREDVQFAKVPALTKSGYVGIKVWICI*---------------------------------------------------------------------------------------------------------------------------------M----------K-------LKKGDQVLITIGKD-RRNKGKVDRL-FPEKDAVLVAGMNLYKRHVKKR-DDKN-PGGVVDISRPLSVGKVQLICPKCKMPTRVGFDVSGA-EKHRIC---KKCKKMID*---------MMD---------------IR--AEGKYIRVSPQKARLVAEAVRRLPLERAMTFLETL--------------------------PRRSAGPMRKVIGSAIANA-QN-NHK--ISRT-NLFIRSIAVDEGTFFKRFRAVSRGMAHGYEKRTSHITVVLEGITKK-----KQVRQTRT--------KASDSAPVEKHVAQERI--KP--LPKRT--VPRQVRQ*-------------M-------K------------KI-------------IGTTERPRISVFRSNNYIYAQII--DDVKG-ITLTSASELDA---K-----K-SA-GETESARAVGVKLAERAKAAKITKVWFDRGNYK----------------------------------------------------------MALQPKRLKYRKSF--RG--KRR--GISVRGSSVSFGDYGLKALSAGWVTANQIESARVTLARKTRKGGKMWIRIFPDKPVTTKPDEVGMGGGKGDVANYVSVVRPGKVLFEISGISAQEAREVLIHAGHKLPVKTKVVIGE-*------------MN--LAQL-PSI-TKRTKKRVGRG--H-GSGK-GHTVGRGTKGRRARG---SVGP-N--FFGTAMSYIKRL-P----LLRG-KGK-LKARVK-P-VG-VNVSYLST----L-PAK----S----TVDVALLVKHHILSS--LDEARNG----VKILGGGTITVALTV-V-LPATSGARTKIEKAGGTVEKVHVPTANTNNA*------------------MLQLRSILEVADNTGAKQVQLIGIPG--KG--NQLIARVGDCIRCVVKKAAPNGSVAAHEKVLAVIVRTKKETRRPDGSSIRFGDNAAVILESAE-KKPKGTRVFGPVAREIKELGFNRIASMAQEVY*MSRIGLQIIQVPDGVQIDL-SQTQAVVKGPKGELTVPI-ARRITVEQKDGTIKVS-RQGEAGTIKALHGLTRKLIANAVDGVTKGFEKHLEIQGVGFRAAI--QGNM--LVLTVGYSHLVEFPKPEDVQFQV--KG--P-KITVSGIDKQRVGEVAAQIRRVRP-PDAYKGK---GIRYAGEV-VRLKPGKA-AKAAA*-----MQ------------LQKAYHENIKSELKKELGFANELDVPRLTKIVVNMGLGEAI-DNKKILDSMAEQLSLITGQKPMVTRAKRAIATFKLRAGMPIGLKVTMRGKRMFAFFERLVGIALPRVRDFRGILEKTFDKHGNLNIGFSELTVFPEVKYE-TLDKVRGLEITIV-T----T-A-RD-------------PQSGKALLE-KLGFPFEKKVA*------MT--S-LTVPVVGIDGTQKG-TISLPASIFSVTASEQLIAQSVRVYQANQRQGGAKVKTRG-DVAGSRRKIWRQKGTGRARHGDRY---------APIFVGGGIAHGPVP-RDFSLSMSKKMRRKALSAVLTKLYN-Q-----------G-NIVVV-DG-L-EKLT-GKTADTVTMLKAL-D----M-------------KRS-ALTR-R----VCIATP--AKVDVVYRSGRNVSNLTVREAQRLTTYELL---LQSKLVL---AKDAIAVL---EALTS*-----------MMV----P-----A------------------------LI---GTKKRQTQWF-DGK-------RMRH--PVTVLAIGPCPVVQIK--TTDTDG-------YNA--LQ--IG--FGS--ITVK----------H-I--NKP-QQGHY-KKARLTP--RFLREVL-F---S-S--DDAGT-LPK--TGDVVSVSD-VFYPGDVVKITGVSKGKGFAGVMKRWNFSG-GPATHGQS-DRA--RAPGSIGSGTTPGRVLKGKHMAGRMGSDTVTIPNVLVVKV-DEA---------------ANELWVRGLVPGA-AGSLVTVYMVRQTD-R-------------PEPVAAEEPEK----EKSE------EKPAPEKAAEHI*-------------------------M-KNRSKSHRPLTVHHQYRAGRGSAGQVSIRHRGGRHKRLYRIIDFMR-NKHD-VPGRIASIEYDPNRGANIALVVYNDGEKRYILAPETLSAGQTVTAG-ETASFAVGNALPVSKIPIGTQVHNIELTPGSGGKMARGAGNYASVMGK-EGIHVRLKLPSGEIRLVDERCYATIGQLSNIEKKHEKLGKAGRKRHL------GFRPTVRGVAQNPRSHPHGGGEGRSGIGMPSPKSPWGKKTL-GVRTR-NNKRTNKFIV--QR--R--SK*------
Candidatus_Roizmanbacteria_bacterium_RIFOXYB2_FULL_38_10 ---------------------------MSRSLKK-GPYIEESLLKKVLKQKQSGARE-TIKTWARDSQVAPEFVGHKIGIHNGRKHIEILISEAMVGHRLGEFSLTRTFKGH---G-KIT-KK--T-------M-D-KT*-----------M---T--K--------------------------TLSGKIVSSKMKKTVVVSVERKFRHPKYHKVIIRHKKYKAHNEI--EGLKEADYVKIQETKPMSKEKRFIV--I-EK-LKQKPN*--------------MP------K----------------GRIRIKLKAYDYRLIDDTCQKLVDAAIRTGASIIGPIPLPTKTEVFVVNKSSFVD-KDAREHFGLKTHKRLIDIMNPTNQTIDSLMHLELPAGVEVEVKM*--MN--DPIIDLIISIKNGYMASKERVIM-NHSSYKAVVANKLKKLGFVKEVLI--SG-DI-K-KQIEIEL--LYK--E-G--EP--AL--SGVKLHSTPGKRMYVSYKKMKSVLGGMGYSFVSTSKGIMTNTESKKSKLGGELLFSLW*MGQKVDPKGLRIGIVYNWNSRWYFSNKKLFKDTLISDIKIRRKLLNKFAFASVTQIDIERAI-KKITAIIYSVKPGMIIGRGGKGLEDVKKYIV-NE-I-GN------KDKELK-IELKIEPVKKPYLSAYFVSQLVAEKLIKGFSHRSVIHQAMNRVIE-AGAKGVKIQIGGRINGAEISRREKYFQGTIPT--STIRELVDFSRYPALTKSGYVGVKVWICR*---------------------------------------------------------------------------------------------------------------------------------M----------K-------IKKGDKVKIITGKN-NGKEGVVEKV-YNKQNTLLIPGINLYKKHIRKN-EKMP-QGGVVEIPRPLAISKVMLICPKCKKPTRIGYVVEKS-KKSRVC---KQCKSIL*-----------ME-----------------ARVYLKNVHITPKKLRYLLPEIKKMTPSQSLHHLFYS--------------------------PKKGARVFHKAIKSAIDNA-KYTLK---VS-EDLLKFKLFIVEQGNVLKRFRPGGRGTAKPYKKRYSHIKIVLEA-KEV-------AKKTDPQVEDKKLIDSD-KKR--------VK--------------------------TASVVKQ-MKT----IT-TDR-KLRRKL-RV----SKKI-----HGTSQVPRISVFRSSKYIYAQAI--DDDKR-VTICSFSVKN--V-KP--S-K--M-KKSDMAKQVGVGLANILKEKKIAKALFDRGAYSY--LGRVKKVAEGLREAG---------L-----------------QI*-----------MLAPKRQKYRK--QFRGIWR-K---VAVKGQNLSFGSYGLKTLTRGWIKDREIEACRVILARATRKTGKFWIRIFPDKPYSKKPPEVTMGAGKGDVAYFVASVVPGRILFEIDGISQDDARAVLKSAGSKLSVKGKFVTKE-I*---------------------------------------------------------------------------------------------------------------------------------------------------------------------------------------------------------------------------------------MLQLRSILTVADNSGAKKVSMIGMPG--RG--NKKIANVGEVINASVIEAIPFGQVKKGEKVSAVVVRTRKEHRRKDGSYIRFDDNACVLLQSKEVKDPKGTRIFGPIAKEVKDAGFNKIASLAEEVY*MSKIGQKPVTVPQTVTVDI-DGSKVSVKGKEGSLTVTL--PEITISKDKETLVLK-RQNDSKHQKSLHGLFRSLVANAVTGVDTLFEKKLEVMGTGFNVKL--QGED--LVFKVGYNHPVVFKKVVGVKYAV--EG-NN-KVSIKSIDKQLVGEIAYKVKMIKK-PDPYKGK---GIKYAGEK-LRIKPGKK-AKTA*------MS------------FKDQFNKELRKKLMGELKITNPMAVPRILKVVLNVGAGEAV-TSKGVIEKIQEQITLIAGQKAVVTKAKKSVSAFKIRMGQPIGVKVTLRGKRMYHFIEKLITIVIPRLRDFRGISESTVDQHGNLNLGFTEQTIFPEIEFD-KIDKIRGLQVTVV-T----N-A-LD-------------KEKGKKLFT-LLGVPFK*----------MS---PSAIVQYNLSGEQTG-EIVSPKEIFDIKASPALLSQYIRVFQTNQRQGTASTKTRA-EVAGTTKKIYKQKGTGKARHGSQR---------APIFKGGGVVGGPKP-KTYKLNMNKKQKKLALFTSLTMKLH-E-----------G-SIVGLVED-T-KKIT-LKTKQIAIFVKKM-Q----F-------------ANK------K----VLFILP--TGVTNFTLAARNIPNVSYSLVRMINAYDIL---NASKVIF---INTSLDEL--ITHFKN---EN*--------M----N-----GF-----------------------IL---GEKSIQSQQF-LST-------GERI--PTTFIKTEPCYIISIN--SPSKRG-------YGS--VQ--LG--FKQ----TK----------R-M--DTS-VKGTL-TKAGVTL--RFLREFR-I---NRDSTEE-LD-KFI--VGQVIKPSD-MFAKGDLVLVSGTSKGKGFQGVVKRHGFKG-GPKTHGQS-DRQ--RAPGSIGMTTTPGRVFKGKRMAGRMGSERVTFKGLMVVEV---A---------------ENGIRVKGLVPGS-TGGLLEIRKQD*---------------------------------------------------------------------MKAYN--------IPKTNPEKGLTSILKKHSGRDSFGHVSVRHQGARQKRYYREIDFKR-NKYN-VEGQVESIEYDPNRNVFIALIKYTDGEKRYILQPNDLNIGDKVISG-EVVDIVRGNALPLKNIPIGIEIHNIEIHPKQGGKMIRGAGTTATVVAK-ESPYVHIKLPSGEVKRFHEDCFATIGVLGNIPFKDRILGKAGRSRLM------GIRPTVRGTAQNPRSHPHGGGEGRVGEGMH-PKTPWGKPAR-GKRTRTKNKWSNKFVV--IS--R--HA*------
Candidatus_Rokubacteria_bacterium_GWC2_70_16 ---------------------------MGRSVSK-GPYVEARLQGRIEDLNRARQKK-VLKTWSRRSTILPEFVGHTLAVHNGKKFIPVYITENMVGHRLGEFALTRTFRVHG--A---SEKA--AT-S------P-TGKA*-----------------------------V----GD---K--KTREGVVVSDKMTKTRVVLIERVFRHPRYERVVRRTKRLKAHDAT--NASKTGDRVLIEEARPLSKDKRWQIREILTR-VS*------------------------------------------------------------------------------------------------------------------LDILDPTPQTVDALMKLELPSGVDVEIKL*---MMTDPIADLLTRIRNASRAEHEKVDI-PASKLKVRITEILKAEGFVKNFRFI-EE-PK-P-GTLRVYL--KY-GAG-N--ER--II--SGLVRVSRPGRRVYVGKDKIPSILGGMGVAILSTSRGVMTDREVRKLGLGGEVLAYVW*MGQKTHPIGFRLGATRTWSSRWFA-TK-GYAALLHEDVKIRRFIKSALYHAGISRIDIERSA-NRARITIFTARPGIIIGRKGAEVEKLKNEIQ-G--R-T-A------K---E-VHLNIEEVVHPELDAQLVAENVALQLQKRVAFRRAMKKAVQSALR-LGADGIRIACSGRLGGAEIARREWYRDGRVPL--HTIRADIDYGLAEAHTTYGAIGVKVWIFKGEV-L----------P----TQ-RPSEV---------------------------------------------------------------------------------M-----------A------Q-A----------H-------VRKGDTVVVVAGKE-RGKRGKVLRV-YPAEGRVLVERLNMMKKHQRPT-QKLR-QGGIIEREAPLHLSNVMLLDPRTDKPTRVGVRLLADGKKARIA---RKSGEIIDKA*--------MK---------------TQ--ATARYIRVPASKARLVLDHIRGKSVGEALATLQLA--------------------------PKSAARLIEKVLRSAIANA-EH-NQV--RNLD-DLRVVKAIADGGPSLKRVSPRAMGRAFFIKHRTSHLTIELS--ET-------------------PRAESRRGAR-*------------------------------------------MLT--S-HK-VEG-RKIRHV-RI----RRAV-----RGTPARPRLTVFRSLHHIYAQIV--DDVSG-RTLVAVDSRAPEF-R-E-KMK-SG-GNVAAAKLVGELLAQRARAKGVSAVVFDRGGYQY--HGRVKALADAARAGG---------L-----------------TF*-----------MLMPKRVKYRKAQ--RG--RMA--GKAQRGSTLAFGDYGLKALEPGWVTNRQIEAARVSLARSVKRGGKIFIRIFPDKPVTKKPAETRMGKGKGNPEFWVAVVKPGRILYEMEGVDEATARDGFRLAAQKLGIKTKFVSR-TRT-L*--------MR--LEDLRPAPGSTKKRKRIGRG--P-GSGH-GKTAGKGHKGQKARSG-GGVRP-G--FEGGQMPLYRRL-P----K-RGFVPYGGK---T-EFAI-VNLKDVVR----F-AAG----S----VVDPDSLLQARLIKK-AR----GA----VKILGEGDVSHALTVRAH-KISESARRKVVAAGGRVEVLQA*--------------------------MIQTRTMLDVADNSGAKKAQCIRVMG--GG--NKRTASLGDIIIVAVKEAAPDGTVKKGEVARAVVVRTVKEVGRKDGSYIRFDRNAVVLLK-AD-DNPVGTRIFGPVARELRDKQFTKIISLAPEVI*MSRIGKKPIPIPQGVTVAV-AGLTVRVDGPRGKLSHTL-PAGVSATADGSVLTVE-RDSDHRSVRALHGLTRSLLANMVHGVKDGFERKLEIVGIGYRAQL--AGQN--LQLALGYSHPVIFPLPEGVQAEV--EK-QV-SITLRGADKALLGQTAAQLRALRK-PDPYKGK---GIKYAGEY-IRRKVGKK-AGAK*------MAEA----GGPAARLRDRFRATVIPALMKERGYTNPFQVPRLAKIVINMGVGEGK-ENAKVLDFATADLQAITGQKPVVTRAKKSIANFKLRENAPIGCKVTLRGARMWEFLDRLVNVALPRVRDFKGVAPKAFDGRGNYALGLKEQVIFPEILYD-KVDKVRGMDVIMV-T----S-A-KT-------------DEEAKALLT-HLGVPFRES*--------M-----PSVPVLDQNGKAQG-TLELSAEVFGGPIRTALLHQSVVRELAAKRAGTHDTKGRS-EVSGGGRKPWRQKGTGRARQGSIR---------ATQWKGGGKPFGPTP-RKYDKRMPVGMRRAALRAALAAKVA-A-----------G-EVTVV-EQ-I-G-VAEPKTRALASWLRGL-G----V-------------A-S------G---PTLLVVS--ELAPALERAARNIPWLQVETPTQTSAYELL---RNGRVIA---ERGAILAM--QEALAR*-----------AMK----E-----G------------------------LI---GRKVGMTQVF-GDD-------GNII--PVTVVELGPCTVVGVR--TKATHG-------YDA--LQ--LG--F-S--PRKK----------N-A--TKA-MAGVY-RKAGIPPM-KVLREIR-L---Q-K-TEL-QP-Y-Q--VGQTLTA-A-LFAPGELVDVVGVSKGKGFQGGVKRHGWSG-GDQSHG-S-MFH--RAPGSIGASSDPSRVWPGHHLPGRMGGDRRTVLNLPVVRV-LPE---------------RNLILLRGAVPGA-RGGVVLVRKS--VK-K--------AQ---QQAQG--AK*-------------------------------MGIRTLKPTSPARRYMTLLTNEE-ITKKTPEKSLLSPKRRTSGRNSAGRITVRHRGGGVKRMLRDIDFRR-EKLG-IPAKVAGIEYDPNRSARIALLHYRDGEKRYIIAPLGLKPGDVVMSG-PQADILPGNALPLRSIPLGTLVHNVELQPGKGGQLCRSAGTLAQLLAK-EGDHANLKLPSGEVRQVKLECMATVGQVGNLDHENVSIGKAGRVRWR------GFRPTVRGTVMNPVDHPMGGGEGKGK-G--HPMTPWGKPTK-GYKTRRGARPSDRYIV--TR--R--TR*------
Candidatus_Rokubacteria_bacterium_RIFCSPHIGHO2_02_FULL_69_13 ---------------------------MGRSVKK-GPYVDETLAARVEEMNRSRQKK-VLKTWSRRSTIIPEFVGHTLAVHNGRKFIPVYITENMVGHRLGEFALTRTFRAHG--S---AQKA--TT-E------V-KT*------------------------------------VE---R--KTREGVVVSDRMQKTRVVRIERVFRHRRYQRVITRSKKLKAHDEA--NASRVGDRVLIEETKPISKDKRWRIREILR*-------------------MTITQ------D----------------QKIRVRLKAYDHRLLDRSVKEIVETVRRTGARVSGPVLLPTIINRWTVLRSPHVD-KTSREQFEMRTHKRLLDILDPTPQTVDALMKLDLPSGVDVELKL*---MMTDPVADMLTRIRNASRAEHEKVDI-PASKLKVKIAGILKAEGFIRNFRVI-ED-RK-Q-GTLRVYL--KY-GPS-N--EK--MI--SGMVRVSTPGRRVYVASDKVPSILGGMGLTILSTSRGVLTDRESRKLKVGGEVLAHVW*MGQKTHPVGFRLGATRTWSSRWFA-TK-GYAALLHEDVKIRRYIKQSLYHAGISRIDIERSA-NRARITIHTARPGIIIGRKGSEVEKLXXXXX-X--X-X-X------X---X-XXXNIEEVIHPELDAQLVAENVALQLQKRVAFRRAMKKAVTSALR-LGADGIRIACAGRLGGAEXXXXEWYRDGRVPL--HTIRADIDYGLAEAHTTFGAIGVKVWIFKGEV-L----------P----AQ--PAAA-------------------------------------------------------------------------------MAA-----------L------G-A----------H-------VKKGDTVTVIAGKE-RGKRGKVLIV-LPTRRRVIVEKVNMIKRHQRPT-QKLR-QGGIIEREGTLNLSNVMVVCGKCGQPTRTGIRALAEGKKARVC---KRCGEMIDRT*-------------------------------------------------------------------------------------------------------------------------------------------------------------------------------------------------------------------------------------------------VLT--S-VK-VEG-RKIRHL-RV----RQRV-----RGTAARPRLSVFRSLKHIYAQLI--DDEAG-KTLVAVGSRSPEF-S-E-KLK-TG-GNAAAAKLVGELVAQKAKAHGIERVVFDRGGYQX--XXRVKALAEAARAGG---------L-----------------QF*----------SLLTPKRVKYRKAQ--RG--RMK--GLAVRGSTLAFGDFGLKALEPGWVTNRQIEAARVALARSLKRGGKIWVRIFPDKPVTKKPAETRMGKGKGNPEAWVAVVKPGRILYEMEGIPEADAREALWHAGQKLGIATKVVSR-ARV-*---------MR--LDQLHPAPGAKKGPKRVGRG--P-GSGH-GKTAGKGHKGQKARAG-GGKGA-G--FEGGQMPFFRRV-P----K-RGFTPR-ER---R-VYAV-VNLNALEP----F-AAG----S----VVDPDRLVEAGLIKK-SR----GS----VKLLGDGELXXXXXXXXX-XXXXXXXRKVEAAGGTVEVLPA*--------------------------VIQPRTMLEVADNSGAKKVQCIRVMG--GS--QKKYASLGDTIIVAVKEAAPDGAVKKGEVARAVVVRTVKEVRRPDGSYIRFDRNAAVLLN-PQ-NNPIGTRIFGPVARELRDKQFTKIISLAPEVI*---------------------------------------------------------------------------------------------------------------------------------------------------------------------------------------------------------------------------------------MKERGYTNPFQVPRVEKIVINMGVGEGK-ENAKALDFATTDLIAITGQRPVITRAKKSIANFKLRAGVPIGAKVTLRGARMYEFLDRLVNVALPRVRDFRGVSPKAFDGRGNFALGLTEQVIFPEIVYD-KVDKMRGMDVIVV-T----S-A-RT-------------DEEAKALLT-QLGMPFRE*------------------------------------------------------------------------------------------------------------------------------MPREARREALRAALADTAN-R-----------G-ELTVV-ER-L-D-LAEPKTKGLARRLASF-N----L-------------K-P------L---PTLLVVQ--QVTEPLARASRNVPWLTVETPSQVSVYQLL---RHPQVLF---ERDALLAL--QEELVR*----------------------------------------------------------------------------------------------------------------------------------------------------------------------------------------------------------------------------------------------------------------------------------------------------------------------------------------------------------------------------------------------------------MGIKILKPTSPARRYMTLLTGEE-ITRRGPEKSLLRPKRRTDGRNVYGRITVRHRGGGHKRQFRVIDFRR-EKWG-VPAKVAAIEYDPNRSARIALLHYRDGEKRYIIAPLGVEVGQTLMSG-PQADILPGNALPIRNIPLGTMVHNLELEPGKGAQLCRSAGSQAQLLAK-EGDHAQVKLPSGEIRMVRLNCMATVGQVGNLDHENISIGKAGRVRWR------GFRPTVRGTAMNPVDHPMGGGEGRGK-G--HPMTPWGKPTK-GYKTRKAGL-SDRYIV--AR--R--KK*------
Candidatus_Rokubacteria_bacterium_RIFCSPLOWO2_02_FULL_68_19 ---------------------------MGRSVKK-GPYVDETLAARVEEMNRSRQKK-VLKTWSRRSTIIPEFVGHTLAVHNGRKFIPVYITENMVGHRLGEFALTRTFRAHG--S---AQKA--TT-E------V-KT*--------------------------------------------------------------------------------------------------------------------------------------------------------------------------------KAYDHRLLDRSVKEIVETVRRTGARVSGPVLLPTIINRWTVLRSPHVD-KTSREQFEMRTHKRLLDILDPTPQTVDALMKLDLPSGVDVELKL*---MMTDPVADMLTRIRNASRAEHEKVDI-PASKLKVKIAGILKAEGFIRNFRVI-ED-RK-Q-GTLRVYL--KY-GPS-N--EK--MI--SGMVRVSTPGRRVYVASDKVPSILGGMGLTILSTSRGVLTDRESRKLKVGGEVLAHVW*MGQKTHPVGFRLGATRTWSSRWFA-TK-GYAALLHEDVKIRRYIKQSLYHAGISRIDIERSA-NRARITIHTARPGIIIGRKGSEVEKLKNELQ-T--K-T-G------K---E-IYLNIEEVIHPELDAQLVAENVALQLQKRVAFRRAMKKAVTSALR-LGADGIRIACAGRLGGAEIARREWYRDGRVPL--HTIRADIDYGLAEAHTTFGAIGVKVWIFKGEV-L----------P----AQ--PAAA-------------------------------------------------------------------------------MAA-----------L------G-A----------H-------VKKGDTVTVIAGKE-RGKRGKVLIV-LPTRRRVIVEKVNMIKRHQRPT-QKLR-QGGIIEREGTLNLSNVMVVCGKCGQPTRTGIRALAEGKKARVC---KRCGEMIDKT*----------------------------------VRVPPTKARLVLNQVRGKRVSEALQILPFI--------------------------RRGAARLVEKVLRSAIANA-EH-NQV--RTLD-DLRIVQAVADGGPSMKRVQPRAMGRAFFIRHRTSHLTIVLS--EAG------------------PGATGERGAS-RPRTRARAA------R-KG*-----------------------VLT--S-VK-VEG-RKIRHL-RV----RQRV-----RGTAARPRLSVFRSLKHIYAQLI--DDEAG-KTLVAVGSRSPEF-S-E-KLK-TG-GNAAAAKLVGELVAQKAKAHGIERVVFDRGGYQF--HGRVKALAEAARAGG---------L-----------------QF*------------------------------------------------------------------------------------------VTKKPAETRMGKGKGNPEAWVAVVKPGRILYEMEGVQAADAREALWHAGQKLGIATKVVSR-ARV-*---------MR--LDQLHPAPGAKKGPKRVGRG--P-GSGH-GKTAGKGHKGQKARAG-GGKGA-G--FEGGQMPFFRRV-P----K-RGFTPR-ER---R-VYAV-VNLNALEP----F-AAG----S----VVDPDRLAEAGLIKK-AR----GL----VKLLGDGELARGLTVKVH-AVSASAKRKVEAAGGTVEVLPA*--------------------------VIQPRTMLEVADNSGAKKVQCIRVMG--GS--QKKYASLGDTIIVAVKEAAPDGAVKKGEVARAVVVRTVKEVRRPDGSYIRFDRNAAVLLN-PQ-NNPIGTRIFGPVARELRDKQFTKIISLAPEVI*VSRIGRKPIPIPTSVRVAV-EGQEVRVEGPKGKLSHSV-PGVLTVEVKDGQLQVG-RTADHRSARALHGLTRSLLANIVQGVSQGFEKKLEIVGIGYRAQL--QGKS--LQLALGYSHPVVFPLPEGIQAEV--DR-NV-FVTLRGADKGLLGQTAARLRSLRE-PDPYKGK---GVRYADEV-IRRKVGKK-AGAAAPTTK--MAK-----AK-AARLFERFKKAVVPALMKERGYTNPFQVPRVEKIVINMGVGEGK-ENAKALDFATTDLIAITGQRPVITRAKKSIANFKLRAGVPIGAKVTLRGARMYEFLDRLVNVALPRVRDFRGVSPKAFDGRGNFALGLTEQVIFPEIVYD-KVDKMRGMDVIVV-T----S-A-RT-------------DEEAKALLT-QLGMPFRE*---------M-----PQVAVLDQTGKPKE-TLELKPEVFGVEVRVPLLHQAVTRELAALRAGTHDTKGRS-EVSGGGRKPWKQKGTGRARQGSIR---------APQWRKGGTVFGPTP-RDYTQRMPREARREALRAALADTAN-R-----------G-ELTVV-ER-L-D-LAEPKTKGLARRLASF-N----L-------------K-P------L---PTLLVVQ--QVTEPLARASRNVPWLTVETPSQVSVYQLL---RHPQVLF---ERDALLAL--QEELVR*-----------ALK----E-----G------------------------LI---GRKMGMTQVF-GED-------GKHV--PVTVIQAGPCPVVEVR--EKARHG-------YNA--LQ--LG--F-E--PKKK----------N-V--TKP-QAGHF-KKAGIPNL-RVLRELR-L---E-K-VD---G-Y-T--VGQTLTV-E-MFSPDELVDVSGVSKGKGFQGGVRRYGWYG-GDATHG-S-MFH--RAPGSIGASSDPSRVWPGHHLPGRMGGDRRTVLNVRVIRV-FPE---------------QNLLVVRGAVPGP-IGSLVVVRKS--VK-K--------AQ---QRQRK-AE*--------------------------------MGIKILKPTSPARRYMTLLTGEE-ITRRGPEKSLLRPKRRTDGRNVYGRITVRHRGGGHKRQFRVIDFRR-EKWG-VPAKVAAIEYDPNRSARIALLHYRDGEKRYIIAPLGVAVGQTLMSG-PQADILPGNALPIRNIPLGTMVHNLELEPGKGAQLCRSAGSQAQLLAK-EGDHAQVKLPSGEIRMVRLNCMATVGQVGNLDHENISIGKAGRVRWR------GFRPTVRGTAMNPVDHPMGGGEGRGK-G--HPMTPWGKPTK-GYKTRKAGL-SDRYIV--AR--R--KK*------
Candidatus_Terrybacteria_bacterium_RIFCSPLOWO2_01_FULL_40_23 ---------------------------MTRSLKK-GPYIDVKLLKKIGNL-KQGDKT-IIKTWARASSIAPEMVGFTIGVHNGRVHTPVFIREEMVGHKLGEFSPTKKFVKHG--G-KL-QKEVEMA-EATKAAA------APATEGKK*-M---D--Q------------K---QSQ---K--RKLSGTVVSDKMDKTVVVELVKRKLHPRVKRYINVSKKFLVDNPD--NAAKVGDKVIIEETRPLSRLKRWRVIEIKSK-AQEQETN*-------------MAAA--TKKQEK--------DLK--QRLRIKIRGYDHKILDISTRQIVETAMRANAEIAGPVPLPTETRRYTVNRSTFVH-KDSRDQYEIRVHRRLVDIFNPTPKLIDALTNLTLPAGIDVEIKM*---MFTDPIADMLTRIRNGYAVKKETVSL-PYSKFKYGIAQVLAKEGFIAEAE-R-KG-RG-SSRTLSLKL--SY--FD-G--EP--VT--N-FMRISRPGQRVYTSYRDIGRARRGFGVTILSTPKGLLTDKEARKNKLGGEVLCEIW*MGNKAQPIGLRLGISATWSSRWFD--PRHFRRYLKEDIAVRDFLSKRLRTAEVESIIIERSG-KKTTVIISTARPGLIIGRGGGGVEELRRHII-DT-I-K-KTQDAPNI-T-D-LRLEVQEVRHGESSAAIVAQQVADQLEKRQPFRRILKRTIEKVSSDPKVHGVKVAVAGRLGGSEMSRREWLSSGRLPL--HTLRANIDFAQVHAYTAWGAIGVKVWIYKGEV-F--------------------KE----KE----------------KK-----------------EE--*---------------------------------------------------------M----------N-------IKKGDNVYILSGKD-RGKTSKVVKV-LPKSG-VVVEGVNIHVRHMRPR-KAGE-RGQKLSIAAPIHTSNVMLVCASCKKPTRVR-K--ND-SVARVCV--K-CGDSITTS*---MA-KNKK---------------V---ATLNYLRISPRKVRAVAGLVRDKWAYEAEEILVHT--------------------------NKKAASPVLKLLNSAVANA-VNNTK---LS-QDKLFVQEIFVNGGPIFSRYMPRARGSAAEIQKKTSHVTIILAEKSKT-------VKVPAIRFTATPEIAPK-KSS--------SGI-------------GRRL--------FTRKAI*-------MRN-ITK-RAARHH-RI----RAKI-----SGVSARPRFSVFRSNGHISAQLI--DDTLG-VTLVSAND--KEL-K-S-S-K----SKLEIALAVGKLLAKKANDKNINAVVFDRGGYAY--HGRVKALADGAREGG---------L-----------------KF*-----------MLMPKKVKHRKWQ--KG--RRRGIGKETRATALAFGSFGLQSQDAKWITSRQIEAARRASIRFLQKGGKMWIRIFPDKPVTQKGTEVGMGGGKGAVDHYVFAVKPGRIIFEIDGVNKETAEEALRLASHKLPIRTKIITRS-*------------MQ--LHNIQQNK-KNRKSIRVGRG------GKRGTYSGRGVKGQKARAG-NRVRP-A--IRD--L-I-LRT-P----KLRGQ--A-FW-GRQAKTVI-VNLDQIEK-K--FKQKE----L----I-NPKTLLNNGLIPA------AYAKNAIVKILGDGEITKPHEFR-GVKVSAKAKEKIKAQGGVVHD*-----------------------------MIQPRSMLNVADNTGAKLLQCFKVLG--GS--RRRYAQIGDIIVASVKIAEPRKMIKKKDVVRAVIVRQRRPFKRLDGTYIRFDENAAVILD-G--KEPKGGRIFGPIPRELRERGYAKIISLASEVV*MSRIGKKQINILKGVTTQIEEKGTILITGPKGTNHVFI-PQEINVAVEGDILTCS-PASANNKVSALWGLSRALLAGAIVGVTQGFVKKLEIEGIGYRANI--EGTT--LVLSLGFSHPVRLEPPKGIVFST--EK--N-SILVSGIDKQMVGQMAAQIRSFKK-PEPYKGK---GIRYAGEV-VRRKAGKK-AAVAAK*----MT----------TSISEKY-NKAVPVLMKKFGIDNRMAVPRVTKVTINVGIGKLGVDEDKIIGAISEDLARICGQKPEVRYAKKDIANFKLRQGAPSGLRVTLRGRRMNDFIGRFVNVDLPRTRDFKGIKLSSVDKDGNLNIGIPEQIIFPEVSPD-SIRLIFGFSITIG-T----S-S-GN-------------RDEAIELFR-LLGFPFEKSEL*------M-----SKIKLYTQNGKEKG-YLDLPEEIFDVPMNKDLLYQAVRVLTVRKRKTIADTKTRS-EVRGGGKKPWRQKGTGRARQGSIR---------APQWRGGGVVFGPTKEKIYTAKLPLRMKQKATCIALSAKVR-D-----------G-EVMAL-DS-I-K-LDEAKTKYMAEVFNNLMA----A-----------KGKRN-----------TLLVLG--ERDETVFRASRNLAEVVIKAADQVNLLDIL---SRKFLVI---TPESIAVL--QKRFT--------------MK--F--------------------------------IL---GEKIGMTRMF-DAS-------GNVV--PVTVLRAGPVVVTQVK--SVEKDG-------YKA--VQ--VG--YG----RRK----------R-L--AKP-QKGHL--K--GGN-LSWLKEFK-M---E----DS-NE-F-A--PGTRIDV-S-GFEPGDKVNIQGISKGKGFAGVVKRHGFRG-GWASHGNK---HMLRAPGSIG-MSWPERVPKGRKMAGRMGYDKVTVKNLEVIEV-DSK---------------NNTLALRGAVPGN-RGSWIVVV-K--K*----------------------------------------------------------MKIYKPTTPGRRGMTGIDYSEFLTRKKPEKSLTRGIKRKAGRNHQGTITVRFRGGGHKVRYRLVDFRQ-DKIN-IPANVQSIEYDPNRTAFIALISYLDGEKRYILAPRGLKVGDQVLTA-EKTELKIGNRMMLKNIPPGSEIHNIELFPGKGGQMVRAAGSAAQILAH-DAGVTTLRMPSSEVRKVSSIAYASIGSLSNSEQIMVNLGKAGRKRWM------GRMPHNRGTSMNPVDHPHGGGEGRSGVGLKYPKTPWGKHAH-GVKTRNRKKLSNKYIV--QR--R--SK*------
Candidatus_Terrybacteria_bacterium_RIFCSPLOWO2_01_FULL_44_24 ---------------------------MSRSLKK-GPFADPKLMKKIGLL-KRGDRT-IIKTWARSSSVTPEMVGFTIGVHNGRIHIPVLIREEMVGHKLGEFSPTRKFVKHG--G-KL-QKEVELQ-EASKAVAPAPDKTAPAPAKK*--M---D--N------------K----TN---K--RKFVGTVVSDKMDKTVVVEMSHTKMHPRVRRYIRRTKRFLAHNPD--NTARVGDVVVITETRPLSKLKRWQVVEVKAK-ADESVA*----------------MA--TRKQVK--------DIK--QRLRIKIRGYDHKILDISTRQIVETAMRANAEIAGPVPLPTETRRYTVNRSTFVH-KDSRDQFEIRVHRRLVDIFNPTPKLIDALTNLTLPAGIDVEIKM*----MTDPIADMLTRIKNAYAVKKETVSV-PYSKFKYALAQVLGKEGFVMEVE-R-KG-RG-VKRTIAIKL--NY--VE-G--EP--VT--N-FKRISKPGQRTYSGYSEISKHRRGRGMAILSTPQGLLTDKEARKNKIGGEILCEIW*MGNKAQPVGLRLGISMPWSSRWFD--PRHFRQYLKEDIVIREFLTKRLKEADVEAIIIERSG-KKTTVTIHTARPGLIIGRGGGGAEEIRKLIM-EQ-I-K-KILSASGA-R-D-LRLEIQEVRHGESSAAIVAQQVAGQLEKRQPFRRVLKRTLEKVSQDSQVRGVKIAVAGRLGGSEMSRREWMASGRLPL--HTLRAHIDYAQVHAYTTWGAIGVKVWIYKGEV-F--------------------RE----KE----------------KS-----------------ED--ARK*------------------------------------------------------M----------N-------IKKGDNVYILKGKD-RGKSAKVIRV-LPKIS-VVVEGMNLHIKHRKPR-KANE-RGQRLSVASPIHGSNVMLVCASCKKPMRVI-K--GN-SRARICV--K-CGDSISTT*---SA-KDNQ---------------A---AILRYLRMSPRKVRAASGGLRNKWVFEAEEILTHR--------------------------TRRASAPLLKLLGSATANA-VKNKK---LN-KEDLFISDIFVDGGPIFSKYMPRARGSAAEIQKKTSHVTIILGEREEV-------KQVDAAEYAPKVEVQPK-KGF--------GNF-------------GKRI--------FSRKAI*LNAN-FFMIT-ASK-RITRHR-RI----RAKI-----SGSPTKPRLSVFRSNKHISAQII--VDSSG-TTLVSAHD--NEI-K-I-S-KRKG-TKINVAHEVGKIIAAKALAKKINSVVFDRGGYAY--HGQVRALAEGAREGG---------L-----------------KF*-----------MLMPKKVKHRKWQ--KG--RRRGVGKESRATELAFGSFGLQAEGTKWVSSRQIEAARRASIRFLQKGGKLWIRVFPDKPVTQKGTEVGMGGGKGAVDHYVFAVKPGRVLFEIDGVSSETAVEALRLASHKLPLKTRIISRT-R*-----------MQ--LHNIKPTK-KNRKAPRIGRG------GKRGTYSGRGIKGQKARAG-HRIRP-A--IRD--L-M-LRT-P----KLRGS--G-FS-RCSHVQHI-VNLSQIEG-G--FKEKA----D----I-NPKILVNKNLIHI------KYGKPFRVKVLGEGKLTKPHNFS-GLIISAKAKEKIIAVGGTIHD*-----------------------------MIQPRTMLNVADNTGAKLLQCFKVLG--GT--RRRYAEIGDIIVASVKIAEPRKMVKKKDIVRAVIVRQRKPYKRADGTYIRFDENAAVILD-G--KEPKGGRIFGPIPREIRERGYSKIISLASEVV*MSRIGKKPISIPKGVSVELSENYTIFINGPKGTVSVFI-PSVIAVEVEGNVIKCS-VVNNDSHVSDLWGLSRALLAGAVVGVTEGYSKKLEIEGIGYRANL--EGNI--LVLSLGFSHPIKIEPKDGVSFAV--EK--N-SIIVSGNNKQAVGQFAAQIRALKK-PEPYKGK---GIRYAGEV-VRRKAGKK-AAVATTK*---------------MVLKEKYAKKVVPELMARFGIKNIMAVPRITKVTVNTGIARL-TDQDKIMNAISEDLARITGQKPEIRYARKDIANFKLRQGAPVGLRVTLRGTRMHDFIARLVNIDLPRTRDFKGLSISSVDEGGNLNIGVKEQIVFPEVSPD-SIRLLFGFSITIG-T----T-A-KN-------------KEQALALFH-LLGFPFENQQ*-------------MKVNLYTQEGKQKG-HLDLPDDIFDVPMNADLLHQAVRVLRVNKRRVLAHTKTRS-EVSGGGKKPWRQKGTGRARQGSIR---------SPQWRGGGVVFGPSKNKVYRARLPLKMKRKAMRIALSAKAR-D-----------G-EIIAV-ES-L-N-IPEAKTKHMALIFNNVMS----F-------KG-AKTARN-----------AILVLS--EKQENILRASRNLSSLQVMPADQLNLLDIL---SKKFLIV---MPDSISVF--KKRLG--------------MK--F--------------------------------IL---GEKVGMTRLF-DSS-------GNVV--PVTVLRAGPITVTQIK--NNEKDG-------YSA--LQ--VG--FG----SKQ----------R-L--SKP-QAGHV--R--GGG-FRWLKEFR-L---D-EN-DG-KA-Y-E--KGAKIDV-S-VFSLGDRVNVQGISKGKGFAGVVKRHHFRG-GWASHGNK---HMLRAPGSIG-MSWPERVNKGRRMAGRMGYEKVKVKNLEIVEV-DPK---------------NNILAVRGAVPGN-NGSLVTIA-E--SI-AAK-KS---SK---K*-----------------------------------------MKIYKPTTPGRRGMTGIDYS-VLTKKRPEKALVRGLKKSGGRNHAGTITVRFRGGGNKTKYRFVDFRQ-DKID-IPARVQAIEYDPNRTAFIALVSYFDGEKRYILAPKNLVAGNEIITS-QKAPLNIGNRMMLKNIPPGTEVHNVEMVPGKGGQLVRSAGSAAQILAH-DAGMTTLRMPSSEIRKVKETSFASIGALSNSEQRMVNLGKAGRKRWL------GRKPHNRGTSMNPVDHPHGGGEGRTGVGLKYPKTPWGKHAR-GVKTR-KKSRSSKFII--QR--R--TK*------
Candidatus_Woykebacteria_bacterium_RBG_13_40_15 ---------------------------MARSSKK-GPYVDEKLLKKVNFSKEKGERT-PIKTWARSSQISPNMVGVTIAIHNGKTFNPVFITEAMVGHRLGEFAPTRRFTGH---G-SVT-KR--T-------I-T-AT*-------------------------------------M-------DFIGRVTSINMQKTAMVEIERFVTHPLYKKRIRRSSKFKVHDEI--G-VKPGDKVKIATTRPISKDKHFRIVEVIK*----------------------MP------K----------------GRLRVRLKSYDARVLDDSAEEILDTAIRTGAKVAGPVPLPTEKESFTVTTSPHVD-KDAREQFEIRTHKRVIDIIEPTPKTLDALMHLELPAGVDIEVKM*-----MNSIADMTTIIRNGYLARKRSVDL-PYSKSKNDIAKKLLEIGFLEALES--KD-KK----TLKILL--RYN--N-N--EP--AI--KGIELISKPSLRVYASSKAIPKVLSGLGEVVISTNKGILTGAEARKMKSGGELILKVW*MGQKVDPRAARLTLTHNWSSKWFAKDDKRYREFLIEDFQIRELIMGKLRSSGVSRVLIERPV-GKIKITIQVSRPGMVIGRGGSGVEELRKAIE-EK-I------------GKK-VSLDIQEIKQFDLDAYLVARGIADQIEKRYSVKRAMIQTSERVKR-VGALGVKIICSGRLGGSEIARREKVVVGSIPA--STLRANIDYARVDATPTAGVVGVKVWIHKKEE-----------------------S---KE*-------------------------------------------------------------------------------------------------M----------K-------IKVGDEVVILQGKD-KGRTGKVEKS-FFRKEEILVSGINIFKKHSK-K-RGNV-RGGIIDITVPLPISKVALVCPKCKLPTKVAFSLVDK-QKVRVC---KKCKQLI*-------M---SE---------------VT--AVSKNLRVSPKKVRLIAYNLRGKNAESALESLRFV--------------------------PRKAATPLYKVLKSAIANA-KN-NFK--LEIA-HLKIKELLVDEGKTMKRYRPVSRGAAHQILKRTTHIKVVLE--GEN*-----------------------------------------------------------------------MQE-----K-A---RERRKK-SV----RNII-----IGTKERPRLNVFRSSKHIYASLI--DDGSR-NTIFTVG--ESNI-K---T-K--E-TKSEKAFLVGKQIANIALKKGIKKVVFDRSGYLY--HGRVQKIAEGAREGG---------L-----------------KF*-----------MLQPKRVKYRMAF--RG--NRG--GIATKGSLIEFGEFALKSMDSAWVSARQIEAARRAMTHYTKRGGRIWIRVFPDKPVSKKPPETRMGSGKGAVDHYVAVIKPGTILFEMGGVSLEIASEAMRRAAAKLPVEVKFIKKE-E*-----------MD--LNKL-PKI-KQRAKKRLGRG--E-SSGK-GKTSGRGAKGQKKRE---NVKV-G--FEGGQLPLQKRL-P----QKRGVGNR-IKF----PVIA-ITTAQLNK----L-LAK----S----IVDEKTLRKEGLIPK--SRR--K-----IKIIAGGKLEKVLKV-T-LPTTKSAKNIIEKAGGTTTYESSD*-------------------------MIQHRSILNIADNSGAKKVMMIGMSG--RS--KQRFARLGDIITGVVKKSDPQGSVKESEVVKTIIVRTKKETRRSDGSYVRFDENAAVVID-DS-GNPRGSRIFGPVAREVREKGFIKIASLAPEVI*MSRIGRKPISIPETVNVEI-NHK-VLVKGPLGELNQKI-PRGIKVEQNDNMLVVS-AQKEDKQTKAFHGLIRKLIANMIEGVTVGFKKRLELIGIGYRANL--SGDK--LVLSLGFSHPVEIKPVEGIDFSV--SD--N-KITVSGINKELVGRIAAEIRTTRP-PDAYKGK---GIRYEGEI-VKLKPGKA-AKTSVGSVA-QTA-----------NLKEKYIKEVRPKLKDTLGLKNTYSVPAIEKIVVNTGFGKLS-PDQKAMEQIASEIEKITGQKVIFTRARKAIASFKTRKGQIIGAKVTLRGEKMYHFLEKLIAIVLPRIRDFKGVDIKSFDKQGNYTLGFREINVFPEVEYTARAEKKIGLEIVIC-T----T-A-KN-------------DDDAKALLS-EYGVPFKNLKS-KRDK*-VENKK-LKTPIFNREGEAVK-SILLPKEIFGQKTNKALLAQVIRIYLANQRPPTASTKTRS-EVAGGGRKPHRQKGTGRARAGSIR---------APGRRGGGIVFGPQP-TATLLKAPKKMRQKAFSIALSDKYT-E-----------G-NILFV-DS-L-EFKQ-PKTKTAAKILTKL-P----LK-----------KR-G------K----ILLVLY--GDSSTSSKSFRNLENIKIKKIDDLNILDLL---KADSSIF---TLDALEKL--KERFNYGN-KQSD*-----MV----N-----G------------------------MI---GRKILMSQIF-NKY-------NKMI--PVTKIKVEPNFVVQMK--NLEKDG-------YKS--VQ--LG--VGE--K--R----------K-A--KKP-QLENS-KKVGLSP--TILHEFK-F---D-------GD-L-K--PGEKLEVDQ-VFRKGSLVNVSGVSKGKGFAGVVKRWGFAG-GPRTHGQS-DRE--RAAGSIGATTTPGRVYKGMKMAGHMGNKQVTVEGLEIVEL-NKD---------------ENEILVAGSVPGA-VGSVVFIQKSKKKK-A---Y--QEPEIPREE---KE--------SLAEGITEEPPQPALGEEETTLEGSG--MVKKIKEAE-EQIKRKLA-------TKPVKSLREILVKTGGRDFSGQVSVRHIGGRQKRFYRIIDFKR-DKFN-IEGSVAAIEYDPNRNVKVALINYVDGEKRYIIAPEGLEIGDKIISA-EKAEIKAGNALPLKNIPIGVQVNCIELVPGKGAILARTAGSYATVSAK-EGSFAHLRLPSGELRKLVSENIATVGQLSNIDWKNRSLGKAGRTRHI------GVRPTVRGVAMSPRDHPHGGGEGRSGIGMSSPKSPTGKKTL-GKKTRKS-KYSDKFIL--ER--R--KK*------
Candidatus_Woykebacteria_bacterium_RIFCSPHIGHO2_12_FULL_45_10 ---------------------------MSRSLKK-GPYIDKKLLKKVLVAKEAGKRD-PIKTWARASTITPEMVGLTLSIHNGRKFIAVFVSEPMVGHKVGEFAPTRTFRTH---G-RVV-ER--S-------S-S-PT*----------------------------------------------MIGKVVSTKMKNTVVVEVERFSTHPVYKKRLRRSSRFLAHDEI--G-TRVGDQVRIESIRPKSRNKYHQVVEVIEKKVKKVPSKADSGEEE*------MP------K----------------GRIRVRLKSYDSRVIDDSAEEILDTAIRTGAKVAGPVPLPTERERFIVTTSPHVD-KDAREQFEIRTHKRLIDIIEPTPKTLDALMHLELPAGVDIEIKM*------------------------------------------------------------------------------------------------------------------------------------------------------MGQKVNPKAFRLAKNREWNSRWFARG-TRYRDLLQDDLKIREMIMTKLRPAGISKVVIERSL-NKLDIKVFVSRPGMVIGRSGQGVEDLRKKIE-EL-I------------KQK-VSLNVEEIKRPDLDAYLVGRSVADQIEKRMHPKRAIIQASDRVMR-SGAKGVKILVSGRLGGSEIARREKITIGSIPL--HTLRANIDFAVVPATATAGVVGVKVWIYQEKP-----------------------K---ED*-------------------------------------------------------------------------------------------------M----------K-------IIKGDTVMVTAGKD-KGKSGKVEKV-FLGRNKVTVAGVNLYKKHLKAR-KGLT-QAGIVDVVKPLPAANVILVCPKCNLPTRVSYLLEGK-DKKRVC---KKCAQTF*-----------ML---------------IK--AEANNLRISPRKLNLVASGLMGKKATDVLVSLRFV--------------------------QKGAKAPLVKVLKSAISNA-TN-NAK--LEEK-NLYIKEVQTMEGPRLKRSQPRSRGMAHRIIKRTSHLRIILE--DKP*-----------------------------------------------------------------------MLA-----E-K---RKNRQK-RI----RAKI-----AGSKEKPRLNVFRSNIHIYGNLV--DDASQ-HTLASAK--DSEV-K--------L-TKTEKAFAVGKLLAEKAIKKNIKKIVFDRGGYIY--HGRVRALAEGAREGG---------L-----------------EF*-----------MLQPKRVKYRRAF--RG--NMG--GVATRGSTLEFGEFALKAQGHGWVSARQIEAARRAMTHYTKRGGRIWIRAFPDKPVSKKPPETRMGSGKGAVDRYVAVIKPGLILFEMGGVSREVAAEAMRLAARKLPLPVKFVAKE-EII*---------MK--LNEL-VKL-TSKKSKRVGRG--E-ASGK-GKTSGRGMKGQKARG---KLPV-S--FEGGQLPIIKRL-P----FRRGIGNR-KPP----AKLT-INLSRLEV----F-ASG----A----TVDSEALLKEKLIKA--VDLGKK-----IKIVA-GKIDKPLKI-L-IPTTLSAKKTIEKAKGSVSDV*----------------------------MIQNRSILVPADNSGAKALAVIGIPA--RS--RQRFARLGDVVTCVVRKADPNGAVKDSEIVKAVLVRSKKEKKRADGSYIRFDENAAVVID-NS-GNPRGTRIFGPIAREIRDKGFLKIVSLAPEVV*MSKIGKQPVTIPPGVQVSL-ERGGVLVKGPKGELWQAV-PEKIKVKVEVGKAVVE-AANSERQVKALHGLIRSLLANMVQGVTVGFQKTLELQGVGFRSSL--VGNK--LVLSVGYSHQVEITPPAGINFVV--KE--N-KIDVSGIDKALVGEIAAKIRLVRP-VEPYKGK---GVRYEGEV-VRRKAGKA-GKVGTGGA*---------------MLKETYEKEIIEKMIGEYGYKNALSVPRLEKIVLNVGFGKVG-SDQKVIDGVKSDLGKITGQRPSLRAAKVAIASFKIRKGQTIGAKVTLRGNKMWDFVEKLIRIVLPRVRDFRGISTKSFDKNGGYTLGFREKTVFPEIDYT-KGEAQSGLEVTLS-T----T-A-KT-------------PQEAKSLLE-NLGFPFREG*----------KVK-LTVDVFDMKGEKVG-ETTLPKEIFGREKNDQLLAQAVRVYLANQHSKGGETKTRS-QVAGGGAKPWRQKGTGRARAGSIR---------SPLWRGGGIIHGPHK-RDFGLSLPKKMRRAALASALSAKAT-S-----------K-DIAVL-SK-L-ELSE-PKTKLAAKVVGKL-P----I-------------K-E------N----SLLVVE--E-NKNLQVAFKNLKRVELVNFQDLNTYQVL---AHQSLVF---TKSSLEAL--EGFFTKNV-N*--------ML----K-----A------------------------ML---GKKMNMTAGY-DTH-------GRSA--PLTRVLVEPNFVVSIK--TKEAQG-------YKA--AE--IG--TGN--K--K----------N-V--TKA-LVGHF-KKAGLEP--VRTAEVD-Y---D-------GD-L-E--VGAEIKLDE-VFRKGALVDVVGTSKGKGFAGGMKRYGFHG-GPKTHGQS-DRA--RAPGSIGSGTTPGRVFKGTKMAGHMGAERVTVQGLQIIDF-EPE---------------NNILVLKGSVPGP-TGATLLIKKSKKPK-A---Y--HEPEVPAEE---VE--------DQPAVAAEKPIEVSSNNGNQD*----MAIKRVVGGGSYQRFMTKVAD---ATKKKPLKTLKKILLKTGGRDSSGKISTRHIGGRHKRFLRVIDFKR-DKFG-IPAKVVSIEYDPNRSSLIAQLNYIDGEKRYILVPQGLEVGDRVVSG-EKAEIKVGNSMPLKNIPVGTALHNIEMMPGKGGQLARSAGGSAILMAK-EAPYAHLKLPSGEVRKVLTNCMATVGTLSRSDWKNVTFGKAGRKRRM------GIRPTVRGVAMSPRDHPHGGGEGRSGIGMPSPKSPWGKLTL-GKKTRKKNKASNQMVV--ER--R--KR*------
Candidatus_Woykebacteria_bacterium_RIFCSPLOWO2_01_FULL_41_12 ---------------------------MARSSKK-GPYVDSKLLKKIKLAKEKDERS-PIKTWARRSQISPEMVGTTLSVHNGRNFISVFITEAMVGHKVGEFAPTRKFSGH---G-SVS-KR--V-------L-T-PT*-------------------------------------M-------ELKGKVVSTKMQKTAVVSVERFVTHPIYKKRTKQSKNYKVHDEI--G-VSVGDFVKIAATRPISKDKHFRITEVIKK---------------------------------------------------------------------------------------------------------------------------------------------------------MDTIADTLTIIRNGYLSRKKTVVV-RYSRQNKSITEKLAQLGYLALVQE--EG-NG-K-KTLRINL--LYK--D-N--KP--VL--EGIRRVSKSSVRVYAAATKIPRVLGGLGEVVLSTPKGILTGTEARNKGTGGEILFKVW*MGKKVNPIAARLPLTKQWSSRWFVSSDDKYRTLLLEDVKIRRMVMDRLKSAGISQVNIERSS-GKITVIVKVSRPGMVIGRGGTGVEELRKAIE-KE-I------------GQK-VSLNVEEIKNPDLDAHLVATNISDQIERRYPVKRAMLQSVDRVMR-SGALGVKIMCSGRLGGAEIARKQKASSGSIPT--STLRANIDFAKVSSTATAGVVGVKVWIHKKQE-----------------------S---KKE*-------------------------------------------------------------------------M----------------------R----------K-------LKSGDEVQVLQGKD-KGKKGKIEKV-LSKDDKVLVSGVNMYKRHVK-R-QGST-PPGIIDLVKPLPSSKVALVCPKCNLVTKIGFILKNG-KKSRVC---KKCKQEI*-------M---AE---------------VS--AYSKNLRISAKKLGLVAKSFRGLKAKDAYESLRFV--------------------------PKKAATPLAKTIKSAIANA-EK-NFG--LKVD-DLVIKEILVEQGTTLKRYRPASRGMAHHILKRTSNLKVVLA--DK*------------------------------------------------------------------------MNT-----I-A---RQKRKK-SI----RAKL-----VGSSQRPRLNIFRSSKHIYASLI--NDEDG-RTLVWAS--DRGI-K--------D-TKSEKAFLVGKQLAETASKKGLKVVVFDRAGYLY--HGRVKKLSEGAREKG---------L-----------------KF*-----------MLQPKRVKYRRAF--RG--SRS--GVATRGSSLEFGEFGIKALETAWISARQIEAARRAMTHYTKRGGRLWIRVFPDKPVSKKPPETRMGSGKGMVDHYVAVVKPGSILFELGGVEKEVALAAMRRAAAKLPIDVRLISEE-*------------MN--LHEL-KKL-KKKSKKRVGRG--Y-SSGK-GKTASRGAKGQKKRG---KIKI-G--FEGGQLPLQKRL-P----QKRGLGNT-KIT----KAIT-LTIGKLNL----L-PPK----S----VVDLKTLREFGLIRG--NLNKMR-----IKIVAKGKIDKPLKI-N-LPTSEKAALIIKKAGGSLVNEDPD*-------------------------VIQNRSILEVADNSGAKKLMVIGIPG--RS--RQRFAYLGDIVSAVVKKADPRGVVKSSDVVRAVLVRSKKEFRRRDGSYIRFDENSAVVID-SS-GNPKGSRIFGPIAREVRERGYLRIASLAPEVI*MSRIGKKPIELPENVQAEI-GQK-VSVKGPLGTLSFKI-PKDIKVETLDKQLNVR-TQRDTEQTRALHGLTRSLIANMVEGVSKGFEKSLELSGIGFRANL--SGEK--LVLTIGYSHPVEIEAPEGIKFSV--SE--N-KITVSGIDKSLVGKVASEIRSKRP-PDAYKGK---GIRYVGEL-VKLKPGKA-AKTATGTA*-QAG-----------SLKLKYFKEIRPKLRESLGKKNIHEPPRLEKIVINVGFGKGN-PDQKQKEQIISRLAAVTGQNPVLTKARIAIAGFKIRKGQVIGAKVTLRNTKMYDFFEKLVSIVIPRLRDFRGMGLGSFDGRGNYTIGFREINVFPEVEYT-RGEKTFGLEVVIC-T----S-T-GN-------------NDEAKMLLT-ELGMPFKKENTNRKKEV----ME-FKLSVYSKEGKIIG-KFTPQRDVFGRKPNDQLISQAIRVY-QDYKGKLASTKSRS-EVSGGGRKPWRQKGTGRARAGTIR---------APQWRGGGVVFGPTP-SKSVLGLTKKMRKAALSVALSSKYK-N-----------G-NITLI-DK-I-SFKE-PKTKKALEILEKL-P----IN-----------NK-R------N----ILLIL---DSDQETKKSFRNLENIKSTKALDLNVFNVV---KSAGLIF---TLDSIKKL--EERFVNGR-ARGS*-------------------------------------------------KIEMTQVF-DSH-------GRVV--PTTRVKVTPNTVVQIK--TIDKDG-------YKA--VQ--IG--AGE--R--K----------K-A--NKP-TIGRI-KMANLES--RILREVE-A---D-------GD-V-K--VGDTISPEQ-FFRKGMLVDITGISKGKGFAGVVKRWGFAG-GPRTHGQS-DRE--RAGGSIGASTTPGRVYKGLKMAGHMGSSKTTIQGLEIMEV-KNE---------------EGEILVKGSIPGA-RGNFMLVRKSLKKK-S---Y--HEPEIPDEEAKEDE--------KIISQSTTETAEADSSEEEK*-----MAKVKVIKTKEMSKLEKKTL-------PKMVKSLLGILPKTGGRSSSGKISVRHKGGRHKRFYRKVDFKR-NKFD-IEAKVAAIEYDPNRNTKIALLHYADGEKRYILAAEGLKIGEKVFSG-EKVAIKSGNTLPIKNIPVGLQIHNIELIPGKGGQIVRGAGGYATITAK-EGGYAHVRLPSGELRKISVNSLATIGQIGSVDHKNIKLGKAGRSRYL------GIRPTVRGVAMSPRDHPHGGGEGKSGIGMSSPKSPTGKKTL-GKKTRRV-KRSNRFIL--ER--R--KR*------
Candidatus_Woykebacteria_bacterium_RIFCSPLOWO2_01_FULL_43_14 ---------------------------MSRSTKK-GPYIDAKLSKKIEKLNQLGKKE-PIKTWARDSQISPEMVGHTISVHNGRIFIPVFVVEQMVGHRLGEFSLTRTFRTH---G-RVV-ER--T-------T-S-PT*-------------------------------M-----K-------EFVGEVVSNKSEKTALVRVDWVAVHPVYKKRVRRSQKIKAHDTL--G-VNIGDRVKIIETRPISKDKHFLIKEVLKK----------------------MA------K----------------GRIRVRLKSYDNRVLDDSAEDILDTAIRTGAKVAGPIPLPTRIERYTVTTSPHVD-KDAREHFEIRTHKRLIDIIEPTPKTLDALMHLDLPAGVDIEIKM*-----MDTLSDLLIRIKNGYMARKKMVLI-PHSKMNEAITVVLEKNNYIEKYQVK-TE-KG-F-KDLEIML--KYD--G-S--EP--VL--TDIKRVSKPGLRIYSRTNKLPRVLSGLGIAIVSTSQGLMTDKEARKKGVGGELIARVW*VGQKVNPNAYRLSLKKNWLSRWFADG-KRYRDYLLADLKIREAVMSKLVPAGVAEVTIERSG-NQTTVNVSVSRPGMVIGRAGTGVEELKKFLA-VL-S------------GGP-VKLEVKDIKNPDVNAYLVAKNVATQIERRYPPKRAINQAVDRAMR-AGAKGVKILISGRIGGAEIARREKAVSGTIPL--SSLRADIDYASVAATPTAGVLGVKVWVYKGEE-----------------------I---T*--------------------------------------------------------------------------------------------------M----------K-------LRIGDNVKVNTGSN-KGKTGKIQKV-VEDKRKVVVEGINVYKKHTR----KNM-GGGIVEKTFPLDVSKVSLVCPKCNQTARIGLTIGSDGKKIRTC---RKCKQPLN*----------ME---------------IV--SSNKYIRISPRKVRLLSKKLENLPVGVAVTTLRFM--------------------------PQKAAIPLIKVIKAATSDA-EH-NFK--RDSQ-KLVIKKIEVNEGPTLKRSIPRSRGMSHPILKRTTHIKVTL----TD*-----------------------------------------------------------------------MKT-----K-LSS-R-RRKK-AI----TAKI-----KAST--PRLGVFRSSAHIYAYIT--DDTKG-RVILSSRDSTAKT-------K--M-TKTEKAYEVGKSIAQKAKEAGIKKIAFDRSGFLY--HGRVKSLAEGAREGG---------L-----------------EF*-----------MLQPKRVKYRRQF--RG--SWK--GVATRGNALEFGEFGLKSMTRGWVSAREIESARRAMTHYTKRGGRIWIRVFPDKPITKKPPETRMGSGKGGVDHYVTVVKPGTVIFEMGGVSKDIATEAMRLAAMKLSVDVKFITED-DI*----------VK--LNNI-PGV--TKKAKRIGRG--H-GSGK-GKTSSRGTKGQKSR-----INP-S--FEGGQLRIVKRL-P----FRRGVGN---PGYKS-KFVV-LNVSDLN--Q--F-EAG----S----VVDAKFLVEKGMISQ--GDARK-G----VKILGNGELKVALTVNL--SMSKVAKEKIGGAGGTTPTEAVSNN*-----------------------MVREQSRLKSADNSGAKELYVIDIPA--RS--VQKVARLGEVITCVVKGADPQGAVKDGEIVKAVIVRTKKEKRRSDGSYIRFDQNAAVIIG-GD-GVPRGTRIFGPIAREVRDKGFLKIVSLAPEIV*VSRIGKQPVVIPSGVEIKI-EGTTVIAKGPKGELSQKL-PPLTSSRVEESLIRVE-AKNASKEARAMHGLARSLVANLVEGVEKGFSKTLELSGIGFRASV--TSGK--LTLNVGFSHPVEITPPEGIEFKV--QE--N-KITVLGIDKQLVGQMAAKVYKVRP-PEPYKGK---GIKFAGQI-IKKKAGKS-GKAGAKV*----M-----------DYLDLYKKEIVPAFKKEFGFTNDLAVPRLEKIVLNIGTGDSL-SNDKEKETLLAELSAISGQKPSIRRAKKAIAGFKIRQGDPVGVKATLRGKRMYDFLHKLVSIVLPRVRDFRGLDYKSIDKLGGFSLGFREHIVFPEIDVA-KIGKYRGLQVTVA-T----T-S-KD-------------PKQTKRLLE-LFGVPFKKEETKG*----------MKLKV-NIAGKN-GSAV-IEKELLVSKVKPGMIAQVVRVMLSNEHQGTVAVKDRS-EVSGGGRKPWKQKGTGRARQGSIR---------SPQWVGGGVVHGPQDKR----KLPKSWSKKALVELLKQVII-E-----------E-ALVLI-ED-F-N-LEKPKTAELVSALSSI-K----T-------------KG-------K----TLFILD--KLDK-TFLSARNIPNLTLITWEGMNTLSLL---RADTIVT-KVSSEKLKKL--EDN-GK*------------KL----R-----Q------------------------IM---GEKLNMSQMP-DRH-------GRVS--ATTILRVSPNVVVKLN--AKK---------------AL--VA--FGY--R--K----------K-L--ANA-IKGIV-K--GLKP--RVLKELE-L--GN----E---E-V-K--KGEQVKVGD-VFRKGDLVDITGISKGKGFAGGVKRHGFAG-GPKTHGQS-DRH--RAPGSIGSGTTPGRVLKGLRMAGHMGVDQVTIQGLEILDI-DEE---------------NNLVTIRGAVPGS-RTGVVTLTRSKKKK-A---Y--HEPEIPAKEEPSVESPAS----ESKE------VEAAKENGETNG----MAIKKMGGSTPSRRFMTGLSKD--LTSSKPHKGLSRILPKTGGRDSTGRISVRHQAGKQKRLYREIDFRR-DKFD-VPGVVSTIEYDPNRSTSISLVTYKDGEKRYILAPQGLKVGDSVLSG-EKVEAKVGNASPLKNLPIGSVVHNIEMSPHSGGQLARSAGTYATLMAI-EDNWAHLKLPSGEVRKIPQNCMATLGALSNSDWKNIVIGKAGRSRYK------GKKPTVRGVAMSPRDHPHGGGEGRSPIGMKSPKSPWGKFTL-GKRTRKKTKASTSLIL--QR--R--KH*------
Kiritimatiellaceae_bacterium_TMED266 ---------------------------MARSLKK-GPYVDLKLVKKVRKLEESGRNT-PIKTWARSSMIVPEFVGHTFNVHNGKVFVSVFVTENMVGHKLGEFSPTRAFKTHG--M-A-TEK*----------------------------M---S--E----------ENR----HL---R--KTREGRVASARADKTIVVLIERRVRHPLYGKEIRITKKVYAHDEQ--NQAKVGDVVRVMETRPLSKLKRWRLVEILSV-AR*------------------MT------N----------------QRIRIRLKSFDHRVLDVSSTEIVETARRTGARVAGPIPLPTRIERFTVNRSPHVN-KKSMEQFEIRTHKRLLDIIDPTIKTVDELKKLNLPAGVDITIKI*--MVVSDPIADMLTRIRNANMAEKPLVEM-PHSKMKSEVARLLKQEGFIKDYSVS-ND-G--K-PTLQLSL--KY-TAE-R--ES--VI--QGLRRISKPSCRKYANAEEVPRVLGGIGVALLSTSSGVMTDSEARAKQIGGEILCYVW*MGQKVNPIGMRLALSRDWRSRWYA-GKKEFGGLLKEDVELRKRVASKLEDAAVSDIYIERYA-NRVRVTIKTARPGLVIGRKGEDIDALRTELS-R--I-T-K------K---E-VYVEIAEVKKPDLDATLVAHNVAMQLERRVSHRRAMKRAQQLAMD-GGALGFKITAGGRLNGAEIARSESYKEGKIPL--HTLRANIDYGTAEANTVAGIIGIKVWICNETE-KN-G---*-------------------------------------------------------------------------------------------------M-----------V------K-S----------K-------IKRGETVDVIAGDD-KGKSGKVLMV-NA---RVLVEGINFVKKHTPKS-EENP-QGGVVEREAPVAISNV--------RPAK*------------------------------------MD---------------IS--ATTKYIRMSPTKARDLANEIKGLPVVDALQITEFN--------------------------ARKAALQIGKTLKSAIANA-EH-NEG--LSVE-QLVVKNAIVDGGPTMKRFRPRARGSASPIQKKTSHITIVLS--D-----------------------QA*----------------------------------------------------MSMTK-KEM-RIRRHY-RV----RNKV-----SGTAARPRMAVYRSNKRLEVQFI--DDDAH-VTVVSSSE--KNL-A-A-A-K-----------ALGTKAAEAAKAKGIEQVVFDRGGFAF--GQNLRALADSAREAG---------L-----------------KF*----------MPLMPKRVKYRKVQ--RG--SRR--GLAQSGNTLAYGEYGLQALERGWISGVQIEACRVASNRKMKRKGKQYIRIFPSKPITKKPLEVRMGKGKGGVDQWVAVVKPGTMLFELDGVPESLAKECLRLAATKLPIRTKFVSRHAD*-----------MD--LHSLQPAEGSKHRRIRVGRG--R-ASGK-GKTAGRGHKGQFSRAG-SRHKP-L--FEGGQMPLVRKL-P----I-RGFNNY-NR---K-VVVP-VNLEALNR----F-EDG----A----EVTIEALMACGLANG--R---FDG----VKILGNGEIEKKLTVKVS-AFSASAKEKIEAAGGSCETV*----------------------------MIQEQTRLKVADNSGARNVMCIRVLG--TK---SKVARVGDVIRVSVKEAQPNGMVKKGDVLKAVVVRTKSTIRRADGSCLRFDGNAAVIVD-DN-NNPRGTRIFGPVARELRENDFMKVVSLAPEVL*MSRIGNQPISVPTGVTVEV-NGQLVTVKGAKGELSYRA---PSCVALEQSEGRVSV--STDQSGKAMFGTVRSLVHNMIVGVSEGYKKELIIEGVGYKAQM--KGQD--IVLSLGFSHDIVYAIPDGIKVDV--QS-GT-ALSIEGVDKQLVGQVAARIRDYSP-AEPYKGK---GVRYRNEQ-IRRKEGKA---VA-------MT----------PRLKTTYKESVVPKLMESRGYQNVMQVPGLKKIVLNLCVSSHD-RDT--LNALAEDLGKITGQKAVITKAKKSVSNFKLREGMPIGARVTLRNDRMYEFMDRLVNVALPRIRDFRGIPGQSFDGRGNYSMGLQEQTVFPEIDPD-KVKSTHGMDITFV-T----S-A-SE-------------DEEAKELLQ-LMGMPFATGN*--------M----SKVPLKNVKGDSVG-DYDVADLLVQ-D-GDQAVHEAVVAYLAHQRAGTASTKSKS-EVAGSGKKPWKQKGSGRARAGYKQ---------SPIWRGGAVAHGPQP-RKYKKKVSKKVAQLAFRRAFSAKVA-Q-----------E-EITVI-DS-L-V-LDAPKTKALAAILNGL-G----L-------------E-R------G----GLVVVE--APQENLLLASRNLERVEVATADLVNTYQLL---RHKQVVI---TEAAMKAL--SSRL-----GEEGGE-----M----K-----G------------------------LI---GKKLGMTSIY-DEN-------GAAI--PVTVLEVGPCVVVQRK--EEDRDG-------YTA--VQ--LG--YAE--QKEQ----------R-M--TKP-ALGHY-KKAGVDAK--VLREFR-V---D-A-DA---E-V-A--VGDVLNV-S-AFEDVNYVDVVATGKGRGFQGVVKRYDFGG-GRASHG-G-GWM--RRTGSIGMCEFPGRVFKGKKMPGHMGSKRVTTQNLRVMQV-RAE---------------ENLILVKGSIPGA-NGGIVTVKEA--LK-K--------K*--------------------------------------------MPLKSHKPTTPSRRHMVLSDFSE-ITKSTPERSLLKGQKSKAGRNSAGRISVRHRGGGHKRRYRMIDFKR-DKFG-IPAKVASIEYDPNRSARIALLHYVDGEKRYIIAPMNLEVGAMLNSG-PDAEPSLGNALPLSKIPVGMAIHNIELVVGRGGQLVRSAGASAVLMSQ-TDEFANVKMPSGEIRLIRTDCMATIGRVGNVEHSNIVMGKAGRKRWL------GIRPTVRGVAMNPVDHPMGGGEGRTS-GGGHPKSPWGLLSK-GKRTRNKHKQTNQYIV--ER--R--KK*------
W4_Combined_metabat1_050 ---------------------------MARSSKK-GPYVDIRLLDRVEAMNRTSDKR-VLRTWSRDSTIFPQMIGHTIAIHDGRRHVPVYVTENMVGHKLGEFAPTRFFRGHG--G-K-KDKR--GK--------V-K*-------------------------------------------------------------------------------------------------------------------------------------------------------------------------------------------------------------------------------------------------------------------------------------------------------------------LAIADILKREGFIKDYTLI-EG-KP-F-STIAITL--KY-MSD-R--RP--AI--TGLRRVSKPGLRIYTKRDEIPRVRGGLGLSILSTPKGILAGHEAWQERVGGEVLCYIW*MGRKVHPIGFRLGYIKDWQSKWFA-E-RTYTDQLHEDLSLRKLIAKELQNAGVSRIEIERSA-NKIEVTVYTAKPGIVIGKRGANVDLLKNSLE-Q--K-T-G------K---K-IKLNIQEIHQPELDAQLVAESIAEQITKRVSYKRAMKQAVQRAVR-LGAQGVKVRCSGRLGGAEMSRIQNESDGRVPR--HTLRADIDYAQVHAHTTYGRIGVKVWIYKGEV-FP-D---LA-------AA--VEQ---QASA---------------P--------------SAPTER--RE-------RPPRRNDNAA--S*-----------------------------------------------------------------------------------------------------------------------------------------------------------------------------ME---------------VK--AVTRYVRISPLKVRLVMDVVRGMPVDRALSTLQYM--------------------------PQKAAREVSRTIKSAAANA-EN-NFD--LDPN-ALVIKRIFADQGPVLKRFMPRARGMANRIRKPTTHITVIVD--D-----------------------GE--TY--*------------------------------------------MAR--RSPR-E---RIRRHN-RL----RKRV-----IGSQERPRLSIFRSSVHIYAQVI--DDTLG-RTLVAASTNEKSW-E-E-ADS--Q-KKTEQATLVGKLVAERALAAGVTKVVFDRGGFKY--HGRVKALADAAREAG---------L-----------------NF*----------------------------------------------------------------------------------------------------------------------------------------------------------------------MK--LHDLKPAEGSNYKSKRVGRG--A-GTGK-GKTSGKGMMGQKARSG-PGPYR-T--FEGGQNRLVKRM-P--F-K-RGFTNI-FR---V-DYEV-LNVGSLAE----W-PSE----I----EVTPESLLAARAVRR-KM--------P-VKILGDGDINTALTVKAH-KFTASARQKIEAAGGTVVELEWVI------ERRSRSRGA-------------------------------------------------------------------------------------------------------------------------------------------MSRIGKKPITLPKGIQVDIAKGNLVSVKGPKGALTQQL-HPDMIIEQENGTLTVQ-RPSDNKLHKALHGLTRTLISNMVVGVTDGWQRALEINGVGYRAQL--EGKT--LVLQLGFSHPVRLDPPQDVQYVV-GEK-SN-DLFVRGIDKQVVGEEAARIRSLRP-PEPYKGK---GVKYLEEK-IRRKAGKA-GKK*--------------------------------------------------------------------------------------------------------------------------------------------------------------------------------------------------------------------------------------------MEATIYNQAGEQIG-SIELSEYIFGIEPNIPVMHQYVVMQHANARLGTHNTRGRG-EVVGSTKKLYRQKGTGRARQGSAR---------APHRVGGGIAHGPHP-HSYRLNMPKKMRRLAVRSALSVKFA-A-----------D-QIRII-DT-L-A-LEKPRTKDIIKFLGDH-T----L--------------SG------K----TLIVLD--SKNGIVQRSANNLPNVKTLLASYLNVRDLL---TYDVVVL---PKAAISVI--ESYL-----GAGVASEE*-----------------------------------------------------------------------------------------------------------------------------------------------------------------------------------------------------------------------------------------------------------------------------------------------------------------------------------------------------------------------------------------------MGVRKYKPTSAGRRNMSVSTFEE-ITKKRPEPGLIEPLRKQAGRNNTGRITVRHRGGGHKRFYRIIDFKR-NKLS-IPAKVQAIEYDPNRTARIALLAYVDGEKRYIIAPVGLKVGDMLSSG-PDADIRVGNALPLSAIPLGTQIHNIELEIGRGGVLVRSAGTSAQLMAK-EGDYATIRMPSGEMRMIHIRCMATIGQVGNLDHQNIRIGKAGRSRWL------GRRPQVRGTVMNPRDHPHGGGEGRAPRGMSTPKTKWGKPAR-GVKTR-HNPRSDRFIV--RR--R--KP*------
W4_Combined_metabat1_071 ---------------------------MARSIKK-GPFIDDHLNKKV-LAEGPNSKK-IIKTWSRRSTISPDFIGCSFAVHNGKKFIPVFVTENMVGHKMGEFAPTRTFHGHA--A----DKK--SK--------V-KK*-----------M---S--E------------R----GH---R--KTQVGVVVSDKMEKTVVVKVDRLVKHSVYSKYIKRSVKYKVHDEL--NSSKVGDRVQIIECRPLSKDKRWSLKQIIES-IS*------------------MQ------S----------------QKIRIRLKAYDHKLLDVSVGEIVDTAKRTGARVAGPIPLPTVINKYCVLRGPHVD-KKSRDQFEIRTHKRLIDILDPTQQTVDALMKLDLSAGVDVEIKL*--MSMTDPIADMLTRIRNANMVKHQKVDI-PSSNMKVSIANVLKQEGFIKNYKVI-SD-NL-Q-GVLRVYL--KY-IDE-K--DS--VI--NEIKRVSKPGGRVYVKSEDIPLVKSGLGIAIISTSKGIITDNVARKSGVGGELICTVW*MGQKINPIGFRLGVTKTWDSKWYA-EA-DYAKLLHEDLAIRKFLKKRLYSSGVSKIEIERAA-NKCKINIFTARPGLIIGKKGSEVETIKKELA-L--I-S-S------K---E-IFITINEVRKPELDAQLVAENVALQLERRIAFRRAMKKSVTSTLK-FGAKGIRITCSGRLGGAEMSRTEWYREGRVPL--HTLRADIDYGFAEAKTTYGLIGIKVLIFKGEI-L----------P---------GK----------*---------------------------------------------------------------------MQV-----------T------K-P----------H-------VNKGDTVMVIAGKE-KSKTGKILQL-LPKKNGVIVEGLNLVKRHVKAK-GNE--AGEIKEKEARIHISNVMPFCSKCSKAVRTSKKILENGEKQRVC---VKCGTAL*-----------ME---------------SN--AKLSSVRLSPRKTRLVVDLVRGKGIQDALNILQFM--------------------------PQPSAKLVSKLLKSAVANA-EQ-KGV--SDVD-RLIVKTIYVDGGAALKRFVPRAMGRASKIRKPTSHIAVTLS--D-----------------------SK--*----------------------------------------------MAK--TAIK-TIT-RLKRQV-RV----RKKV-----RGTTARPRLNVFKSARHIYAQLI--DDTNG-TTLVAASTLS-VA-A-Q-DLS-NT-GNVNAASLVGKEVARLALAKGVSSVVFDRNGFLY--HGRIKALADSAREAG---------L-----------------NF*-----------MLMPKRVKHRKQM--KG--RMS--GKPCRGIELSFGEYGLQATECGWLDSRQIEAARIAMTRYIKRGGKIWIRIFPDKPLTAKPAETRMGKGKGSPDSWVCVIKPGVVLYEMEGVTEEIAREALRLAAHKLPLSTKFISR-GDV-HEA*------ME--LNNLRPSIGSTKNRKRIGRG--T-GSGH-GKTATKGHKGQKARSG-GSIKA-G--FEGGQMPLQRRL-P----K-RGFTPL-DR---V-VFSL-VNISQLDV----Y-ESG----S----VVDALSLVSKGLIKS-DR----FA----VKILGNGDITKSLKISAN-KFSQSAKDKIIAAGGSVEEIA*---------------------------MIQMQTVLDVADNSGAKKLFCIKVLG--GS--KRKYASVGDIIVASVREAMPNSKVKKGDVVKAVVVRTAKALGRPDGSYIRFDDNSGVVIN-NA-KEPVGTRIFGPVARELRAKKFMKIISLAPEVL*MSRIGKLPIEVPKSVKITL-TDSVLSVVGPKGSLTRQI-MPVVSLNISDTAIEVM-RVDDSTAARSAHGLTRTLINNMVVGVTNGFQRDLEINGVGYRAEV--KGSD--LVLALGYSHPVNFQIPDGISIDV--EK-MT-KLSVKGFDKELVGQTAAKIRSFRR-PEPYKGK---GIKYADET-ILRKAGKT-GKK*-------M-----------SRLKDIYSSEIVPKLLNDFSYKSCMQVPQIKKIVVNMGLGEAI-QNVKILDSATTELGLITGQKSVITKAKKSIATFKLREGMPIGCMVTLRRDRMYEFLDRLINVSLARVRDFKGISGKAFDGKGNYTLGIKDQLIFPEINYD-NVDKIKGMNITIV-T----S-A-KT-------------DEEGKALLK-YLGMPFRN*---------M-----PSIAVYNMNKQQVG-EVQLSDDVFDVEVRESLVHQALRIQLANRRAGTVAVKNRS-AVRGGGKKPFKQKGTGNARQGCSR---------APQYPGGGVAFGPQP-KIYNLSMNKKARCAALCSVLTYKLQ-T-----------N-NITVL-DK-I-E-FDKVSTKDFVSFLSTF-D----L-------------N--------K----SLIVTD--DLNNNLFLSARNVPHIKMLKHDALNIHDML---KYKHIIF---TEGSVIST--EGVLQK*------------MM----K-----G------------------------II---GKKLGMTQIF-LED-------GTRV--PVTVIQAGPCYVVQKK--TADVDG-------YSA--VQ--VG--FES--IAAS----------N-A--NKP-YLGHC-TKSGHGV-FRHLREFK-N---E-Q-VD---A-M-N--VGDEITV-G-EFSVDDVIDATGTSIGKGFQGVMKRYNFKG-GRASHG-S-RFH--RAPGSIGASATPSHVFKNKKMPGQMGNAKVTVQGLKIVRV-DVA---------------DNLLLIKGAVPGH-KNSIVMIKKS--VK-A---------*--------------------------------------------MAIKSYNPTSAGRRHQTCSTFDE-ITKTTPEKSLLVSLKKSGGRNANGRITSRHQGGGHKQKYRIIDFRR-DKRS-IPATVASIEYDPNRSARIALLNYADGEKRYILAPLDLKVGDVIISG-PEADIKPGNSLPLRAIPLGTVIHNIELKIGKGAQLARSAGTFAQLMSK-EGKYSQVKLPSGEVRLVLQDCYATIGQVGNTDHENINIGKAGRSRWL------GRRPKVRGVAMNPVDHPHGGGEGRTS-GGRHPVTPWGIPTK-GYKTRT-NKTSDRFIV--KK--R--SK*------
W4_Combined_metabat1_092 ---------------------------MARSLKK-GPYIHYKLEKKVLDAVENKKKT-VIKTWSRASMISPDFVGQTIAVHNGNKFIPVYVTENMVGHKLGEFAPTRIFRGHS--G-S-KDK---GK-K------*----------------------------------------------------------------------------------------------------------------------------------------------------MS-----------------------QKIRIKLKSYDHNLVDKSAEKIVKTVKSTGAIVSGPIPLPTDKKIFTVNRSTFVN-KKSREQFELSTYKRLLDIYSTTSKTIDALMKLELPSGVEVEIKV*------------------------------------------------------------------------------------------------------------------------------------------------------MGQKTNPIGLRLGIIRGWDSNWYG-GK-DFSIKLVEDQQIRNYLNARLSKAGISKIVIERTL-KLVTVTIFTARPGIIIGKGGQEVDKLKEELK-K--L-T-K------K---E-IQINISEIKRPELDAVIVAGAIAKQIEGRISFRRAIKTAISSTIR-MGAEGIKVQISGRLAGAEMARNELYKEGRTPL--HTLRADIDYARAEAHTTYGRIGIKVWICKGEI-YG-R---PEIVPM--AGD--TAK---------------------------------QAP-RKGPRR--RR--------------------------------------------------------------------------------------------------------------------------------------------------------------------------------------------------MG---------------AKFMAKLNNCPTSPRKMRLVADMIRGEKVEMALHMLEHS--------------------------PQQAAGRLRKLLLSAIANW-QVKNEGTKLE-DSNLYIKTVMVDGGRMLKRVQPAPQGRAFRVRKRSNHVTLTLG--SRV-------QE-----------IES*------------------------------------------------MNL----RK-DYR-RLRIKL-RI----RKVI-----TGTPERPRLSVFRSSKQIYCQLI--DDASG-QTMVAASSNEKGI-L-E-K-K--G-TKTEKAKMVGQLIAERAKEHGIESIVFDRNGYLY--HGRVKALAEAARVGG---------L-----------------KF*----------------------------------------------------------------------------------------------------------------------------------------------------------------------MD--LSNLKPAKGSTKTSKRLGRG--Q-GSGR-GGTATRGHKGAKSRSGY-SQKI-G--FEGGQMPLHRRV-P----K-WGFKNR-NR---V-EYMA-VNLDTLQE----LFDNKKI--V----VVDPETLYANGLVGK--N----DL----VKILGRGELTAKIEVKAH-AFSDKAKESIEALGGVASII*-------------------------------------------------------------------------------------------------------------------------------------------------------------MSRIGKLPISLPAGVQVSVSEGNLVTVKGEKGTLQQQV-NPDIKLEISDGHITLS-RPSDERQHRSMHGLYRSLIANMVKGVSEGFKITQELIGVGYKAQA--TGQL--LELTLGYSHYIVLEMPPEISVTTVTERGKNPTIIMTSCDKQLIGQVAAKIRSFRK-PEPYKGK---GIRFMGEE-VRRKAGKA-AAE---K*----------------------------------------------------------------------------------------------------------------------------------------------------------------------------------------------------------------------------------------MELEVYKISGDKTAKTVTLSDDIFGITPNDHAIWLDVKLILANQRQGTSKAKERS-EVSGSTRKIKRQKGTGTARAGDIN---------SPLFRGGGRVFGPRP-RDYEFKLNKKLRTLARKSALAYKIQ-E-----------N-SIMIL-ED-F-K-FEEAKTKKFIALLDSF-K----L-------------SDK------K----TLVVMP--DTDLNLVLSTRNLKKAKVMRAEMLNTYDIL---NANNLLI---AESSVAII--EEILGK*------------M-----S-----G------------------------LI---GKKIGMTSIF-DEN-------GKNI--PCTVIQAGPCVVTQVR--VMEVDG-------YEA--IQ--LA--FDD--AKPK----------H-V--NKP-MKGHF-AKAGAAPK-RITREFTRF---E-A-GH---Q-K-K--FGDILYV-D-VFEEGEFIDVVGTSKGKGFQGVVNRHNFSGVGDSTHGQH-NRL--RAPGSIGASSYPSRVFKGMRMAGQMGNHRVKLINLQVLKI-IPE---------------KNLILVKGAVPGS-NGSYVIIERW--S*--------------------------------------------------------MALKKYKPTTPGQRYKLISSYDD-ITTGTPEKSLLEPIKSTGGRNNQGRRAMRYIGGGHKQRYRLIDWKR-DKDG-IPATVNSIEYDPNRTARIALLHYIDGEKRYIIAPHGLKVGQQVLSG-KGSSPEIGNTLFLSEVPFGTIIHNIELRPGEGAKMARSAGSYAQFLSR-DGKYAIIKLPSGETRMILQSCKVTIGMVSNTDHNLESHGKAGRNRWL------GRRPRVRGVVMNPVDHPMGGGEGKAS-GG-HPRSRKGKYAK-GQKTRSRTKASNKYII--ER--R--KK*------
W4_Combined_metabat1_094 ---------------------------MSRSLKK-GPFIDGHLLEKVQALAPAGKRQ-VVKTWSRRSTIIPEMVGMTIGVHNGRKFIPVFVTENMVGHKLGEFSPTRHFKGHT--S-K-TAKQ--LK-V------G-KTP*-----------------------------------------------------------------------------------------------------------------------------------------------M------------------------EKIRIRLQSFDHRLLDQSVKDIVVKAKRTGASVAGPIPLPTRIHKFCVLRSPHVD-KKSREHFEMRIHKRLIDISEYNNETIEELQKLDLPAGIDVEIQATGT---MDSLSDLLTRIRNGVKSKKREINA-PAFRLGIEVVKILKEEGYVKNYKVI-DD-KK-Q-GILNVTL--KY-TED-N--RS--VI--SGLKRVSKPGCRIYCTQDAVPKVLDGLGLVVVSTSRGVMTGRSCEEQGAGGEVLCSVW*------------------------------------------------------------------------------------------------------------------------------------------------------------------------------------------------------------------------------------------------------------------------------------------------------------------------------------------------------------------------------------------------------------------------------------------------------------------------------------------------------------MTAP---------SH--LH--AVARYVRMSPQKSRLVADLVRDRYVGEALTILRFS--------------------------ERKISAVLEKVLRSAIANA-QQ-ASN--VDVD-TLVISRIQINGGPSAKRIRPAPQGRAYRIQKRTSHVHIYLA--E------------------------KG-K*--------------------------------------------DKTT----AK-KVR-DDRLRK-RI----RERV-----QGTPERPRLHVFKSNAYVYTQVI--DDRGG-AVLLTASTLEKDF-R-A-KAK-GT-KNKDACGLLGEILGKRLKAAKIEKVVFDRGTRPY--HGNIKTLADAIRKEG---------I-----------------QF*-----------------------------------------------------------------------------------------------------------------------------------------------------------------------------------------------------------------------------------------------------------------------------------------------------------------------------------------------------------------------------------------------------------------------------------------------------------------------------------------------------------------------------------MSRVGKKPIAIPAGVTVTVHPD-RIEFEGKKGKLATPL-QPGITAVLEGASLAFT-RADDTKAGRANHGLGRALAQNAVRGVSEGYSKQLEIVGVGYKAKV--DKGK--LEISLGYSKPIAYAIPAGIEIVA--EK-PT-LLTVRGIDRQKVGQVADDIKGLRL-PDPYKQK---GVRYLGER-LIKKERKA-GVT-GA*-------------------YEKYRKDVVPELGKELGITNIMAVPRLEKIIVNVGVGDAI-QNVKLLDAAKAELAQITGQLPGVGRAKKSISAFKLRKGQPIACYVTLRNRRMYEFFDRLVNIVLPRVRDFRGVPPTSFDGRGNYTLGMRDQLTFPEIDYT-KVERPRGMNITIV-T----T-A-RT-------------DKEALALLK-RLGMPFRES*--------------------------------------------------------------------------------------------------------------------------------------------------------------------------------------------------------------------------------------------------------------------------------------------------------------MV----E-----G------------------------LI---GKKIGMSQQF-DDA-------GNVV--PVTVIQAGPCTVIQKK--TAEKDG-------YAA--VQ--LG--FVE--ARGR----------K-P--GKP-QAGHF-KKAGVPVV-KKLQEVG-C-----S-PA---A-V-K--EGDQVLV-D-IFEIGETVHVVGTSKGKGFAGVVKRHHFAG-GDAAHG-S-MFH--RAPGSIGASSYPSRVVKGMRMGGHMGHERVTVRGLKVVAT-DKD---------------RNLLVVKGAVPGA-KGGYVLITKG--SF-A---------A---TRAK*------------------------------------MAIKTYRPVTPGLRHRTGNRYEE-LSGDGPYKPLLVSLPKSGGRDSRGHLSMRNRGGGHKQLYRIIDFKR-DKIG-IPGKVETVEYDPNRSSFISLVKYRDGERRYIITPAGLQVGQEVVST-DQADILPGNAMPLRFIPLGTVIHNIELRKDKGGQVAKSAGTGAQILAK-EGDYAQVRLPSSEIRKVHLDCRATIGQIGNLDHSNISVGKAGRSRWK------GIRPHVRGTAMNPIDHPHGGGEGRSK-GGRHPVSPEGIPTK-GFKTRQ-NKRTQAFIL--RR--R--SK*------
W4_Combined_metabat2_004 ---------------------------MSRSLKK-GPYIDYKLEKKVLDVATNNKKV-VIKTWSRASMISPDFVGQTIAVHNGNKFIPVYVTENMVGHKLGEFSPTRIFRGHA--G-S-KDK---GK-K------*---------------M---E--T------------R----NL---R--KERVGVVVSNKMQKSIVVQVERREKHPKYGKFVKKTSKFAAHDEN--NDCNIGDTVRISETRPLSKNKCWRLVEIIER-AK*------------------MS-----------------------QRIRIKLKSYDHNLVDKSAEKIVKTVKLTGAVVNGPIPLPTNKKIFTVLRSTFVN-KKSREQFELSSYKRLLDIYSTTSKTIDALMKLELPSGVEVEIKV*---MVTDPIADYLTRIRNAVMANHRIVEI-PSSTMKKEITKILFDKGYILNYKF-EDE-AI-P-GIIKIAL--KYHPVS-K--VP--AI--RSLERVSKPGLRRYVGADELPRVLNGLGVAILSTNKGLMTDKEARTLQIGGEVLCYIS*MGQKTNPIGNRLGIIRGWDSSWYG-GR-QFGLKLVEDDQIRKYLNARLSKAGVSKIVIERTL-KLVTVTIHTARPGIIIGKGGQEVDKLKEELK-K--I-T-K------K---E-IQINISEIKRPEMDAVIVANAIARQIEGRISYRRAIKTSIASTMR-IGAEGIKVLISGRLAGAEMARRELIKEGRIPL--HTLRADIDYAIAEAHTTYGRIGIKVWICKGEV-YG-K---VELTAH--VES--ATA----GNP-REK----SMPP---RP-GNN-------P-QRGNRN--RGPK-----K*------------------------MST------------------K-L----------N-------IKKGDTVKVIAGDS-KGKQGKVLEL-NVEKLQAIVEGVNLVSKHTKPS-AKSA-QGGIVKKEAGIHISNLMVVD-NTGKPTRVGRKLDSKNKSVRFS---KKSGEVIK*----------MG---------------SKSNARLVNCPTSPRKMRLIADLIRGMNVEQALHVLKHS--------------------------PQEASGRMHKLLLSALANW-QAKNEGTRME-DSSLYVKEVGVDGARSLKRIRTAPQGRAHRIRKRSNHVTLLIG--NRV-------NQ-----------VNEK-ETV-------------------------NQA--------*-------MAIK---NR-KER-RHRIKL-RV----RKTI-----TGTPEQPRLTVFRSNKQIYAQII--NDLDG-KTLVSASSRTPEV-S-G-T-P--T-AKIEQAKLVGQLIAKRAIDAGIESVVFDRNGYLY--HGRIKSLAEAAREGG---------L-----------------KF*----------------------MQ--KG--KMK--GNTKRGAELSFGSFGIKTLEEAWITGRQIEAARQAVSRHMKREGQIWIRIFPDKPVTKKPAEVRMGKGKGAPEYFVARISPGRMLFEAEGVPMEVAKEALRLAAQKLPVATRFVVR-RDY-V-EESI*---MD--LSNLKPAQGSTKTTKRIGRG--Q-GSGG-GGTATRGHKGQKSRSGY-SRRF-G--FEGGQMPIYRRL-P----K-FGFTNI-NR---V-EHRG-INLDVIQE----IASTRNI--E----VIDMAVFLELGLASK--N----DK----IKILGRGELTAKVEIKAH-AFSASAVKAIEANGGQAIKI*----------------------------MIQQESRLTVADNSGAKEVLCIRVLG--GT--RKKYASIGDKIVVTVKNAIPSGNIKKGTVAKAVVVRTKKEIRRNDGSYIRFDDNAVVLLN-NA-GEMSGTRIFGPVARELREKQYMKIVSLAPEVL*------MPIVIPAGVDITVSETNLVTIKGKLGTLKQQV-DPTVTVHVDGTHLVVG-RTQE-QDTRSKHGLYRSLLANMVKGVSDGFTVVQELVGVGYKATA--VGNL--LELALGYSHSIFFEMPAEVTVETAAERGKNPTITLKSYDKQLIGQVAAKIRSMRK-PEPYKGK---GIRFMGEV-VKKKAGKS-ASD---K*---MS--------YTPRLRDKYSKEIIPALTEQFQYKTVMQVPKLLKISVNQGLGTAI-ADKKLIDAGVNEITSITGQKAVATKSKKDISNFKLRKGMPIGVRVTLRGNTMYEFLDRLVSVAIPRIRDFRGINEKGFDGRGNYTLGVTEQIIFPEILID-KVAKINGMDITFV-T----T-A-HT-------------DKECLALLK-EFGLPFKNQK*-------------MELAVYNSKGEKTARTVTLSDSIYNIEPNDHAIYLDTKQYLANQRQGTHSSKEKS-TVSGSTRKLKKQKGTGGARAGSIK---------SPLLRGGARVFGPQP-RDYGFKLNKKLKQLARLSALSYKAK-D-----------S-NIVVL-ED-F-S-YDKPKTRNFVELLENL-K----L-------------SGK------K----TLMVLS--ESNNSLYLSSRNLKQAKVIRACDLNTYEII---RAKNLII---LEGSVAEI--ENTFQN*------------M-----S-----G------------------------II---GKKIGMTSVY-DAN-------GKNL--PCTVIEAGPCYVTQIR--TKEVDG-------YDA--IQ--LA--YDD--KKEK----------H-T--TKA-EMGHF-AKAGITPK-RKLVEFTRF---E-A-GH---Q-K-Q--FGDVVAV-D-VFEEGEFVDVVGTTKGKGFQGVVRRHGFAGVGGATHGQH-NRL--RAPGSVGASSWPSRVFKGIRMAGQMGGTRVKIINLQIIKI-VKE---------------KNLLLIKGAIPGA-NGSYVIVERW--S*--------------------------------------------------------MALKKFKPTTSSQRFKLVSALDD-ITASGPEKSLLQPKKRTGGRNNDGKMTVRSIGGGHKQQYRVIDFKR-DKEN-IPAIVKTIEYDPNRTARIALLFYADGEKRYIVAPNGLAVGQEVLSG-KGVQPEIGNSLYLSEIPFGTIIHNIELRPGQGAKMARSAGSHAQLMSR-DGKFAVIKLPSGETRMILQTCKATIGLVSNTEHNLEVSGKAGRTRWF------GRRPRTRAVVMNPVDHPMGGGEGRAT-GG-HPRSRKGLPAK-GYKTRYPKKASSKYII--ER--R--KK*------
W4_Combined_metabat2_014 ---------------------------MSRSLKK-GPFVQPRLLERIHAMNEAGEKR-VVKTWSRPSTIFPEMVGHTIAVHDGRKHVPVYVTESMVGHKLGEFSPTRTFRGHA--A---DKKK--GK--------R-*-------------M---D-----------T--DR----NS---R--KVRQGVVVSTAPDKTCVVKVEERKKHALYGKMITMSKKFHAHDEN--NECGVGDTVTIMETRPLSKLKRWRLVQIVEK-AK*------------------MA------N----------------QKIRIRLKGYDHEIVDQSTKLIVDTAQKTGAKVCGPIPLPTERSLYCVIRSPHVN-KDSREQFEMKTHKRLIDILEPTAKTVDSLMRLDLPAGVDIEIKL*--MSMTDPIADMLTRIRNANSAYKAVTTM-PSSKKLVEIARIMKQEGYIADFVVI-EG-DP-Q-NSLEVTL--KY-GAK-K--ER--TI--TGIRRISKPGLRVYAKKDELPRVLGGLGIAIISTSHGVMTDRGARKAGVGGEVIAYIW*MGQKVYPISLRLGITENWRSRWYA-G-KNYAQTLESDLAVRKFLFKRLARAALSKIEIERKG-EKTVVSLWTARPGIVIGKKGAEVDVLRKEIE-K--Y-T-G------G---Q-ASVNIVEIKRPELDAVLIAQSVAEQLEGRVAFRRAMRKAVTSAIK-SGAQGIRIQCSGRLGGAEMSRREWYREGRVPL--HTLRAKIDYGTKVAATTMGAIGVKVWVYHGEV-LPGQ---EPPNPA--IEGA-RSA----R----PR------------------------R-GE--GR--*------------------------------------M-----------A------K-M----------S-------IRTGDNVRVIAGKD-KGKEAKVLAV-FPHKERLSVERVNMMKKAVRPT-QKNT-KGGILEIEGTIHVSNVMIVCPKCSQPTRIGRRR-ENGNRIRTC---KKCGKDID*----------ME---------------AR--AVARYVRVSPRKARLVVDLIRGKSVENARAILRFS--------------------------PRAAAEVVEKVLNSATANA-ER-NLH--IKAS-DLIVGATFVDEGPTLKRTTPRAMGRAFRINKRTSHITVVVK--Q-----------------------RE--GA--*------------------------------------------MDK-LK-AK-QAK-LDRRHR-RV----RGKV-----SGTAERPRLCVTRTNTNIYAQVI--DDVAG-VTVAAASTLDPEL-K-G-ALK-SG-GTAEAAKVVGEAVGRRALAANVTAVVFDRGGRLY--HGRVKALADGARSAG---------L-----------------EF*-----------MLLPKRVKHRKVQ--RG--SRK--GEAKGGTAVNFGEYGIKALEAAWITNRQIEAARIAMTRYMKRGGKVWICVFPDKPITQKPAETRMGSGKGSPEKWVAVVKPGRVMFEIAGVSEEVAREAIRLAAHKLPIKTKFVTR-AES-GGEA*-----MQ--INDLFPAPGSRKNRKRVGRG--N-GSGH-GSTAGRGDKGQNSRAG-GGKGP-G--FEGGQNPLAMRL-P--K-L-PGFTNR-SR---V-EYDV-VNVSRLEL-V--F-ADG----D----LVDCDALVSKGLIKN-TV--------P-VKILGDGEISKKLTVRVD-KVSGAAKQKIEAAGGTVEVSC*---------------------------MIQAETRLKVADNSGARKVLCIKVLG--GS--KRRYAYVGDVIVCAVKEAVPNGAVKKGDVVKAVVVRCKKEVRRPDGSYIKFDDNAAVIID-NQ-GNPKGTRIFGPVARELRDRKYMKIVSLAPEVL*MSRIGKQPIPVPSGVEVQI-KDSIVSVKGPKGHLSQAF-SDLLSVEIEDGAIIVA-RADESREARSLHGLTRTLIANMVTGVSESFAKNLEIVGVGYRASM--KGSD--LELLLGFSHPVLMVAEPGITFEV--PV-PT-KITVRGIDKQRVGQVAADIRQWRK-PEPYKGK---GVRYEGEK-VRRKLGKA-AK*------------------MAPRFKEKYLKEVVPALKEQLALGNVNEIPRLEKIVVNMGVGAAV-QDSKQLDAAIADLRLITGQQPTITHAKKSIAGFKIRQGMPIGAKVTLRGDRMWEFMDRLLSTAIPRVRDFRGLNPNSFDGRGNYSMGVTEQLIFAEIDYD-KVDRTRGMDITFV-T----T-S-DT-------------NDGAKALLD-AFGFPFKR*---------M-----AKIDITDTAGKKVG-TVDLAEGVFGIAPNMFAMHQVVRSQLAARRAGTHSTLTRG-KVSGGGAKPWRQKGTGRARQGSTR---------SPQWAGGGVVFGPHP-RSYGFKVPNKVVKLAMRSALSAKLA-E-----------E-VLYVI-DG-F-A-FEKPSTKQAEQIIAAL-G----V-------------KG-------R----ITIVVG--E-DDNTMLSFRNIKRVRVITGSEANTYDLI---DNAAVVL---TRPALTWL--EGVLS*-------------MV----T-----T------------------------IL---GRKLGMTQVW-GDN-------DKLL--PVTVIQAGPCVVTQVK--TDKNDG-------YSA--VQ--IG--FGD--MKPS----------K-V--NKP-MAGHF-EKANVDPK-RHLAEIR-M---S-A-GE---T-A-K--VGQAITV-E-AFGEAKAVHVTGTSKGKGFAGVMKRHNFKG-GPGGHG-S-HFH--RAPGSIGQCATPSRVFKGMKLPGHMGDETVTVRNLEVVKI-DTE---------------QNLIIVKGAVPGG-KGALLTIRMA--*---------------------------------------------------------MGLKQYKPTSPGRRFQTVSDFKE-ITCTTPEKSLVEPLPRKGGRNNNGRITTRHQGGGHKRQYRVIDFKR-KKDG-VPAKVATIEYDPNRSARIALLHYADGEKRYILAPKGLVVGDTVNSG-PGSDIKPGNTLALSDIPVGTVVHAVELQPGKGAALARSAGTSIQLMGK-EADYAVLRMPSSEMRRVLVTCRATIGEVGNAEHGNIKIGKAGRARWM------GVRPTVRGTAMNPVDHPHGGGEGKNKSAGRHPVTPWGVPTK-GHRTRNKTKASSRLII--RR--R--KK*------
W4_Combined_metabat2_035 ---------------------------MSRSSKK-GPYVDIKLLERVEDMNRASEKR-VLRTWSRDSTVFPQMIGHTIAVHDGRRHVPVYITENMVGHKLGEFAPTRLFRGHG--G-K-KDKR--GK--------M-K*-----------QQ---S--T-----------AR---------K--TQKVGRVVSDKMAKTVVVAVDYLKPHPLYRKIIRKTSKFHAHDEE--NTCKVGDVVRIEETRPLSRTKRWRVVEIVQR-GE*------------------MA------K----------------QKVRIRLKAYDHKILDQSARQIVEAAERTGALVAGPVPLPTKIEKYSVIRSPFID-KDSQEQFEIRTHKRLIDVLDPSQQTINALMKLNLPAGVDIEIKL*--MSVNDPIGDMLTRIRNACMARKTVVDI-PASKMKLAIAEILKREGFIKEYSVV-EG-KP-F-NTISITL--KY-MSD-R--RP--AI--TGLRRVSKPGLRIYSGRDEIPRVRGGLGLSILSTPKGVLAGHDAWREHVGGEVLCYVW*MGRKVHPIGFRLGYIKDWQSKWFA-E-RVYTTQLHEDLALRKLIAKELANAGVSRIEIERSA-NKVEVTVYTAKPGIVIGKRGANVDLLKNSLE-K--R-T-G------K---K-IKLNIQEIHQPELDAQLVAESIGEQINKRVSYKRAMKQAVQRAMR-LGAQGVRIKCSGRLGGAEMSRIQSESEGRVPR--HTLRADIDYATVHAHTTYGRIGVKVWIYKGEV-FP-D---IG-------AQ--VEQ---QVSS---------------PE------------RSERSER--GE-------RRPRRGDNAS--A*-----------------------------------M----------H-------VKTGDEVLVIAGKD-KGRRGKIKRA-IPEVGRVVVEGLNIAKRHMKPR-GPGK-PGGIIDIEAPLDVSNVMLICPSCGHASRTGHRFLEETRKVRFC---KACDATIDK*---------ME---------------VK--AITRGVRISPLKVRLVMDVVRGMPVGKALSTLNYM--------------------------PQKAAREVSRTIKSAAANA-EH-NFD--LDPE-ALVVKRIFADQGPVLKRFMPRARGMANKIRKPTTHITVIVD--D-----------------------GS--DY--*------------------------------------------MGR--RSPR-E---RVRRHF-RL----RKRV-----SGSVERPRLNIFRSNVHIYAQVI--DDVKG-NTLAAASTNEKGW-S-A-EDD--A-KKTEQAAIVGRLVAERALAAGVSKVVFDRGGFKN--HGRVTALAEAAREAG---------L-----------------NF*-----------MLLPKRTKYRKMQ--KG--RSE--GLAYRGNSVAFGDYGLMALEPVWITSRQIEAARRTITGYIKRGGKVWIRIFPDKPVTQKPAETRMGGGKGSVDHWVAVIKPGRVLFELGGVKEDIAVEALKRAAQKLPIRCKIIGR-DDV---EPEVS---MK--LHDLRPAEGSHRKTKRVGRG--H-GSGK-GKTSGKGMMGQKARRG-PGPYR-T--FEGGQNRLVKRM-P--F-K-RGFTNI-FR---V-EYQV-INLDDFET----W-PAD----V----DVTPEALLAKRMVRK-KM--------P-VKVLGQGELGQALTVKAH-KFSASARQKIEAAGGTVVELPWVV------ERHSRSRGP----------MIQPQTRLKVADNTGAKEIMCIRVLG--GS--VVRYGRVGDVIVASVKQATPGGAVKKGEVVRAVIIRTAKEYGRPDGSHIRFDDNAAVIIG-KE-NNPRGTRIFGPVARELREKQFMRIVSLAPEVL*MSRIGKKPITLPKGVDVKVADGNLVTVKGPKGTLIQQL-HPDMVIAQENGTLTVD-RPSDGKLHKALHGLTRTLISNMVVGVTDGWQRALEINGVGYRAVL--EGKT--LVLSLGFSHPVRVEPPQDVQYIV-GEK-SN-DLFVRGIDKQVVGEEAAKLRGLRP-PEPYKGK---GVKYAEEK-IRRKAGKA-GKK*-------M----------PVRLREKFQKEIVPALMQEFKFTSIMQVPRLTKIVVNVGVGEAV-QNSKALDAAVGDITTITGQKPVITKARKSIASFKLREGMPIGVMVTLRSERMYDFYDRLVHLALPRIRDFRGVSRRSFDGRGNYSLGLREQIVFPDIDYD-KIDKLRGLEVVIV-T----T-A-TD-------------DAQAYALLK-RLGMPFRD*---------------MQATLYNQSGEQVG-MIELDDYIFGVTPNVPLMHQYVVMQAANKRLGTHNTRGRG-EVKGSTRKLYRQKGTGRARQGTIR---------APHHTGGGVAHGPHP-RSYRVSMPRKMRRLAVRSALSAKYA-A-----------A-AIRFV-DS-L-A-FEKPRTKDAVAFLKAH-G----C--------------DG------K----TLIVVD--SKSQIVRHSANNLPNVKTLLASYLNVRDLL---QFDHIIL---PQASIAVI--EGILGK---GAGAAAEE*MV-----H-----G------------------------ML---GRKLGMMQVF-TEK-------GEVV--PVTVISAGPCVVTQVR--VVERDG-------YSA--VQ--IG--YEQ--VAAR----------K-L--TKP-QQGHL-KGAGT-LV-RVLREFS-A---D-N-PQ---E-H-S--VGDVISA-D-LFQAGQKVDISGNSKGRGFAGVVKRHHFRG-GPKTHGQS-DRH--RAAGSIGAGTTPGRVWKGQKMAGRMGGKRVTVQNLEVVEV-LTD---------------KNLILVKGSVPGA-RNGLLQIRRA--VK----------G*--------------------------------------------MGVRKYKPTSAGRRNMSVSTFED-LTKKRPESRLIEPLRKQAGRNNQGRITTRHRGGGHKRFYRIIDFKR-NKIG-VLGKVQALEYDPNRTARIALVAYADGEKRYIIAPVGLKVGDTISNG-PDADIRVGNALPLSAIPLGSQIHNLELEIGRGGVLVRSAGTSAQLMAK-EGDYATVRMPSGEMRQIHVRCMATIGQVGNVDHQNVRIGKAGRSRWL------GRRPTVRGTVMNPRDHPHGGGEGRAPRGMSTPKTKWGKPAR-GVKTR-NNKRTDRFIV--RR--R--KP*------
W4_Combined_metabat2_052 ---------------------------MSRSLKK-GPFVDVKLLKRVEDMNKKNEKK-VIKTWSRSSTIFPQMVGHTIAVHDGRKHVPVYLSEDMVGHKLGEFAPTRTFRGHA--G----EKT--SG--------K-R*------------M------E------------R----AQ---R--KTRVGKVVSDKMDKTIVVAVETFVRHPLYSKRVKKTTKFKAHDEL--NQCGIGDVVKIMETRPLSKDKRWRLVEILEK-AL*---------------LLGMA------K----------------QKIRIRLKAYDHKVLDQSAKKIVETAKRTGAEVSGPVPLPTEKEIITILRAVHKY-KDSREQFEMRTHKRLIDILNPTPKTVDALMRLDLPAGVDIEIKL*--MVMTDPIADMLTRIRNANDAKHECVVI-PSSNEKKAIAKILLEEGFVKNVEYT-DD-DK-Q-GIIKVTL--KY-GDN-K--QK--VI--TGIKRISKPGLRVYSRKDEIPKVLNGLGIAIISTSKGVVTDKVARKVGVGGEVLCYVW*MGQKVNPHGLRVGVIKDWSARWYA-KDKDFADFLIEDNNIRKFIKKTQYTAGVALIEIERYA-SRIKIHIHTAKPGMIIGKGGAGIEALKNQLA-K--I-T-G------K---S-IFINIVEIKNVDVNAQLVAENIASQLERRVSFRRAMKQSITRALR-GGAHGVKTMVAGRVNGAEMARTEHYSEGNVPL--QTLRADIDYGFAEANTTYGKLGVKVWINKGEV-L----------P----EK---------------------------KE-------------DK--KN--*----------------------------------MR------------N------K-I----------H-------VKKDDMVMINSGKY-KGEKGKVLTV-FTKENRVIVEGINMVTKHMKPS-QKVQ-QGGIIKQEGKIHASNVNLFCTKCNKGVRTGSKILADGSKVRVC---KKCGETFNK*---------ME---------------AK--AIAKHVRVSPRKAKLVVDLIRGKSVGEAMNILSLI--------------------------PNKSARVIEKVVKSAAANA-EN-NFE--MDPR-KLFVSEIAANQGPTLKRFRAGSMGRASVIKKRSSHIAVVLK--E-----------------------KE--*----------------------------------------------MIK--KPVK-NKI-RKNRHK-RM----RFKL-----NGTEARPRLNVFRSNSYIYAQIV--DDSKG-ITLVSASTLETDL-R-D-KLT-ST-KNKEAAKLVGKLIGERALAKGIETVVFDRSGYLY--HGKVKELAEGAREAG---------L-----------------KF*-----------MLMPKRVKRRRVF--RG--RMK--GKATRGNTITYGDYAIQAMEPGWITANQIEAARIAMTRYIKRGGQVWIKIFPDKPVTQKPAETRMGSGKGSPEYWVAVVKPGRVMFEIKGVSEELAREAMRLAMHKLPIKTKFVTRKEEV-GGESNES---MR--LHELRPAEGSTRKEKRKGRG--T-ASGQ-GKTAGRGQDGQKSRSG-GGVRI-G--FEGGQMPLARRL-P----K-RGFSNARFK---K-DYAI-VNVEDLNI----F-ENN----T----EVTPELLMECGLVRK-LL----SG----VKILGDGELSVSLTVKAS-KISKSAEEKIVSAGGKVEVI*----------------------------MIQQESRLKVADNTGAKELLCIRVLG--GS--GKRYARVGDIIVCAVKSATPGGVVKKGDVVKAVVVRTVKSTRREDGSYIRFDQNAAVIIK-DD-KQPRGTRIFGPVARELREKKFMKILSLAPEVL*MSRIGRMPVVVPAGVTVAIDGSN-VTVKGPKGELSKTF-HSDINIEQEAGQLLVT-RPSDKKEHRSLHGLTRALLNNMVVGVSAGFEKKLEINGVGYRAAK--QGSK--LNLSLGYSHPVEMEDPEGITTEV--EG-TN-KITVKGIDKEKVGEHAANIRKKRQ-PEPYKGK---GIKYADEK-IRRKEGKT-GKK-*------M-----------PRLKDKYKNEVIPAMMEKFKYSNIMEVPKLEKVVINMGLGDAK-DNAKLLEAAVKDLAIIAGQKPVITRAKKSVSNFKVREGMNIGAKVTLRSDRMYEFSDKFFNIALPRVRDFRGVSSKSFDGRGNYALGVKEQLIFPEIEYD-KVEQIRGMDIIFV-T----T-A-KS-------------DEEALELLS-LLGMPYNR*---------M-----PTIDVINVKGEKVE-ELALNADVFGIEPNEAVVHQVVVAQLANKRQGTQSTKTRS-EVRGGGRKPWRQKGTGRARAGSIR---------SPLWKGGGVIFAPKP-RDYSQKVNKKMNRLAIRSVLSSKVA-E-----------N-ELLVL-DT-L-I-LDAPKTKEMVEILKNI-K----A-------------G-S------K----ALILMP--SIDENVYKSARNIEGIKAATVDTINVYELL---KYDYLVV---TKDSVEKL--EEVYA*-------------ME----K-----V------------------------II---GKKLGMTQIF-NEE-------GKLV--PVTVVEAGPCKVVQVK--NEVTDG-------YNS--IQ--LG--YGK--VKEK----------K-V--TKP-LKGHF-DKNEIEYT-KMLKEFR-V---A-D-AG---E-F-A--VGQDITV-S-VFENGDQIDISGISKGKGFAGVIKRHNQTR-GPMSHG-S-KYH--RGVGSLGASSSPSRVFKGKKLPGQMGNVNVTVQNLQIVKV-DAD---------------RNLLLIKGAVPGI-RGSVVTIKAT--VK-K---------*--------------------------------------------MGIKVYKPTSAGRRNMSVNTFEE-VTKFTPEKSLLAPLKHSGGRNTHGKITVRHKGGGEKRKYRIIDFKR-DKDG-IKAKVAGIEYDPNRSANIALLFYVDGEKRYIIAPQNLKVGDFVESG-AAADIKVGNALPLINIPVGTVIHNIELKAGKGAQMVRSAGGFAQLMAK-ENNYAILRLPSGEMRMVRLECRATIGQVGNSDHSNVRIGKAGRKRHM------GIRPTVRGSVMNPNDHPHGGGEGKAPIGRSGPSTPWGKPAL-GYKTRKKNKASDKYIV--RK--R--KK*------
W4_Combined_metabat2_070 ---------------------------MSRSLKK-GPYIQASLEKRVLAMNETAKKE-VIKTWSRASMISPDFVGHTIAVHNGNKFIPVYVTENMVGHKLGEFAPTRTFKGHS--G-N-R*-------------------------------------ME-----------R----NL---R--KERVGVVVSNKMDKSVVVAVKRKVKHPVYGKFVNKTTKFVAHDEK--NECSEGDTIRIMETRPLSKTKRWRLVEIVEK-VK*------------------MS-----------------------QKIRIKLKSYDHMLVDKSADKIVKTVKATGAIVSGPIPLPTDKKIFTVNRSTFVN-KKAREQFELNSFRRLLDIYSSTPKTVDALMKLELPSGVEVEIKV*----MTDPIADYLTRVRNAALAGHKVVEI-PSSKMKLELTRILHEKGYIISYKL-VEG-TP-F-STIKIAL--KYHPDT-K--KS--AI--KKITRISTPGLRRYVGVEKMPRVLNGLGIAIISTSKGVITDKEAKDLNVGGEILCYVY*MGQKTNPISNRLGIIRGWDSNWYG-GT-DYASKLFEDAKIREYLNARLAKASLSKIVIERTL-KLITVTIHTARPGIIIGKGGQEVDKLKEELK-K--I-S-N------K---E-VQINIYEVKRPELDANIVANNIARQVEGRVSYRRAIKMAMASTMR-MGAEGIKVLISGRLGGAEMARRELYKEGRTPL--HTFRADIDYAHAEAHTKVGVLGVKVWVCNGEV-YG-K---RDLSPN--VGMAASAG----QGG-QQSGG--RNDR---RG-G---------G-D--RDR--RGGG-----RGGDSR-GGARGSN-NNSRGGAR---MNK------------------K-L----------H-------IKKGDTVYVNAGED-RGKSGKVLEV-LTEKNRAIVEGMNMVSKHTKPN-AKSP-QGGIIKQEAGIHTSNLQVVDPVKGGPTRIGRRMNDKGKLVRYA---KKSGEEIK*----------MG---------------AKAFAKLNDVPTSPRKMRLVADIIRGVEVNHALDILKYT--------------------------KKEASIRLEKLLRSAIANW-EAKNEADRLE-NGNICVQSIMVGQGRSLKRIRTAPQGRAARIRKRSNHVTIVLG--MKS-------KT-----------VKEE-Q*---------------------------------------------MAI----TK-IER-RKRIQH-RI----RKVV-----SGTSERPRLAVFRSNKQIYVQLI--NDVDG-VTLAAAGSLDKAIVE-E-C-K--GKAGIEIAKLVGKLAAQRAIEKGITEVSFDRGGYLY--HGRVKSLADAAREGG---------L-----------------KF*-----------MLQPKKTKFRKQQ--KG--RMK--GIAQRGNQLSFGSFGIKTTECCWLTGQQIEAARQAVVRYMKREGQIWIRVFPDKPFTKKPAEVRMGKGKGAPEGFVAPITPGRMIIEAEGVPLEIAKEALRLGAQKLPVVTKFVVR-RDY-T-E*------MK--LHNLKPAAGANGKEKRIGRG--E-GSGH-GGTSTKGHKGAQSRSGY-SKKA-G--FEGGQMPIQRRL-P----K-FGFNNI-NR---V-EFKA-INISTLQE----LSEKTGV--E----VITLDLLIDAGLVSK--N----DR----VKILANGTLTAKLDVTAH-AFSKTAVAQIEAQQGKATKI*----------------------------MIQQESRLLVADNSGAKEVLCIRVLG--GT--RRRYAGVGDKIVVAVKSAIPGGDAKKGTVSKAVIVRTKKEIRRPDGSYIRFDDNACVLLN-TQ-GEVRGTRIFGPVARELREN-FMKIVSLAPEVL*----------------------------------------------------------------------------------------------------------------------------------------------------------------------------------------------------------V-KG--------YVPTLQKVYKDEIVPKLMKEFGYSSVMQVPKLTKITINQGVGTAT-GDKKLVEIAQQELTTITGQKAVLTYSRKDISNFKLRKGMPIGVKVTLRATKMYEFLERLISISLPRIRDFKGINEK-FDGRGNYTLGIKEQIIYPEIDID-KVTKILGMEITFV-S----S-V-DR-------------DEEAFALLR-EFGLPFKNIKK*------------MELSVYKIDGTESGKKVTLDSGIFGIEPNDHAIYLDVKQYLANQRQGTHKTKEKW-EVAYSTKKIVRQKGSGGARHGSIK---------SPTFVGGGRAFGPKP-RDYSFKLNKKLKQLARFSAFSYKVK-E-----------Q-SLTIV-EP-F-S-FENPKTKEMIKIFTNL-K----V-------------NAR------R----ILFVLP--ENSDNIYLSSRNLQNIKVISVNELNTYDVV---NATSLIL---VDGVQDIL--QAQYGRN*-----------M-----P-----G------------------------LI---GKKIGMTSVF-GAD-------GKNI--PCTVIEAGPCVVTQIR--TEEKDG-------YAA--VQ--LA--YDE--KKEK----------H-T--SGG-LMGHF-KKANTTPK-RKIVEFNDF---T----K---D-L-V--LGDTITVTD-VFDQMEWVDVTGISKGKGFQGVVKRHGFAGVGGATHGQH-NRL--RAPGSMGASSWPSRVFKGKRLAGRMGGDQVKILNLRIVKV-IPE---------------NNLILVKGSIPGA-KGSYVIVEE*------------------------------------------------------------MAIRKFKPATPGTRHKAISAFDE-ITCSTPEKSLLQPLSKTGGRNKQGKMTMRYIGGGHKRMYRVIDFLR-DKDN-FTAEVKTVEYDPNRSARIALVVYKDGEKRYILAPNGIKVGQVIASG-PGVAPELGNTLLLSEIPLGTLVHNIELRPGQGAAMARSAGAYAQLLAR-EGTHAILKLPSGETRMVLVTCRATVGTVSNPDHNLESDGKAGRKRWL------GRRPRTRGVVMNPVDHPMGGGEGRAS-GG-HPRSRKGIPAK-GYKTRNPKKTTKKFII--ER--R--KK*------
W4_Combined_metabat2_085 ---------------------------MSRSLKK-GPFVEPRLLGRINAMNDAGEKK-VIRTWSRSSTIFPEMVGHTIAVHDGRKHVPVYCTESMVGHKLGEFAPTRTFRGHS--G---DKKK--K*------------------------M---T-----------E--ER----NM---R--KVRKGVVVSAAGDKTCVVQISERKAHPIYKKMMTRSKRFYVHDEE--NTAGVGDIVRIMETRPISKTKRWRLLEIVEK-AK*------------------MS------S----------------QKIRIRLKGYDHEIVDQSTKLIVDTAQKTGAKVSGPIPLPTERNMYCVIRSPHVN-KDSREQFEMRTHKRLIDILEPTPNTVDSLMRLDLPAGVDIEIKL*--MSTTDSIADMLTRIRNANSANKEMVSM-PSNKKLVEIARVMKDEGYIINYSVD-EN-DP-Q-DILSITL--KY-GPK-K--EK--VI--RGIRRISKPGLRIYAGKDELPRVLGGLGIAVISTSKGVMTDRDARNAGVGGEVLAYIW*MGQKIIPTGFRLGITEDWRSRWYA-G-KDYAKQLEGDLALRSFLQKKLARAALSKVEVERAG-EKIKVIITTARPGIVIGKKGTEIDSLRKELE-A--I-V-G------G---H-VFVEVIEIKRPELDAVLIAQSIAEMLEGRVAFRRAMRKAVQSARK-SGAKGIRIQCSGRLGGAEMSRREWYREGRVPL--HTLRAKIDFGTATAHTTMGSCGVKVWVYHGEA-LPGQ---APLTPA--LES---AA----R----PS----R------PRRG-EG------R-N*-------------------------------------------M-----------A------K-L----------H-------IRKGDKVQIISGKD-KGKVSTITRV-IPSAQRVVVEKANMVKKAMRPT-RENT-RGGIMSIEAPIHVSNVMLVCPKCDKPTRIGIKTDAEGKRVRIC---KKCGAEVK*----------ME---------------AR--AQARYVRVSPRKARMVIDLVRGKSVVQAKEILKFT--------------------------ERDVAEIIEKVVDSAVANA-ER-TIH--VRPE-SLVIKTIFADEGPTLKRIRPRAKGSASPIRKRTCHITVIVA--P-----------------------RE--EA--*------------------------------------------MDK-LK-AK-QAG-LKRRQR-RV----RGKI-----SGTAARPRLRVTRSGSNIYAQAI--DDVAA-VTLCSASSLDAEF-K-A-QGI-SA-STVEGAAAVGELLGKRVIAAGIEEAVFDRGGNIY--HGRVKALADGARSAG---------L-----------------KF*-----------MLVPKRVKHRKVQ--RG--SMK--GSSKGGTKLSFGSYGLQALEPHWITNRQIEAARIAMTRYMKRGGRVWITIFPDKPITQKPAETRMGSGKGNPEKWVAVVKPQRIMFEIDGVSDEIAKEALRLAANKLPIKCKIVTR-ADF-DGEE*-----MQ--IHDLYPAQGSTKKRKRVGRG--P-GSGH-GKTSTRGANGQASRAG-GTKGP-G--FEGGQTPLAMRL-P--K-L-PGFKNF-NR---T-EYVP-VNVSRLEV-K--F-NDG----D----VVDNAALVACGIIKH-EA--------L-VKVLGDGEITKKLTVKVD-KVSTTAQNKIEACGGTVENPC*---------------------------MIQQQTILAVADNSGARKVMCIKVLG--GS--KRRYAGLGDVIICSVKEASPNANVKKGDVVRCVVVRVKKEVRRKDGSYIRFDENAAVVID-AN-GAPRGTRIFGPVARELRDKKYMKIVSLAPETL*MSRIGKQPIPVPAGVEVTI-DGTKVAVKGPKGELAQEF-ASILTIRQEGTDLLVE-RPDDSREARAMHGLTRALLANMVIGVSEGYAKKLELVGVGYRAAL--KGDA--LELLLGYSHPITVEPKAGITFTV--PV-QT-QIIVSGIDKQLVGQTAAEIRKWRE-PEPYKGK---GIRYEGEH-IRRKLGKA-ASK-*----------------MAPRLKEKYNNEIAPALAEKLGLSNVNEIPRLEKIVVNMGVGEAA-LDSKQLDSAVNDMRIITGQQPMITRAKKSIASFKIRTGMPIGCKVTLRGDRMWEFLDRLLATAIPRIRDFRGIPATSFDGRGNYSLGVTEQLIFAEIDYD-KIDRTRGMDITFV-T----S-A-KN-------------DEAARALLD-AMGFPFKK*---------------------------------------------------------------------------------------------------------------------------------------------------------------------------------------------------------------------------------------------------------------------------------------------------------------MV----N-----T------------------------IL---GRKLGMTQVW-SED-------DRLI--PVTVIQAGPCTISQVK--SEETDG-------YAA--VQ--IG--FGE--IREK----------H-V--NKP-MAGHF-AKAGVAPM-KYLREVR-V---A-D-AS---Q-Y-T--AGDQVTV-E-AFAEIKLVDVSGISKGKGFAGVMKRYNMKG-GPGGHG-S-HFH--RAPGSIGQCATPSRVFKGLHLPGHMGSERVTVRNLEVVSI-DAD---------------QNLIIVKGAVPGG-KGALLTVRMA--*------------------------------------------------------------------------------------------------------------------------------------------------PNRSARIALLHYADGAKTYILHPRGLKVGDRVMSG-TGADIKPGNALALSDIPVGTLVHAVEMQPGKGAAMARSAGTSIQLMGK-EGGYAILRMPSSEMRRVLLDCRATIGEVGNAEHNNISIGKAGRKRWL------GVRPSVRGTVMNPVDHPHGGGEGKNKSAGRHPVTPWGVPTK-GHRTRNKKKASSRLII--RR--R--KK*------
W4_Combined_metabat2_111 ---------------------------MPRSVKK-GPFVDDHLMQKVERAKDTGDRR-VIKTWSRRSTILPDFVGMTLAVHNGKKFIPVFVSENMVGHKLGEFSP---------------------------------------------ME---E--K------------K----SF---R--KTRVGTVTSNKMEKTVVVVVERLVTHPKYRKFIRRGSKFKAHDVH--NACGIGDRVLIEESRPLSKDKRWVVVKILEK-ATI*-------------------------------------------------------------------------------------------------------------------------------------------------MAVSDPVADFLNRIKNGQKARFEKVDI-PASRMKLSLARILKEEGYIKNYKLI-KD-NK-Q-GILRVQL--KY-GES-R--DG--AL--VGIKRVSRPGCRVYVGHEEIPRVMNGLG---------------------------KI--MGQKVHPTGFRLGVLKTWDSRWFA-TK-DYAKLVREDRMIRKYIKDRLFHAGISKVEIERAA-NKAKIRIFTARPGIVIGKKGAEIEALRRDLE-T--R-F-K------R---E-ILIDIQEVRRPELDATLVGENIALQLVRRVAFRRAMKRAVTSALK-FGAKGVRVASAGRLGGAEMARREWYREGRVPL--HTIRADIDYGTALARTTYGVIGVKVWIFKGEV-L----------P----*-------------------------------------------------------------------------------------MEAR-----------K------K-Y----------N-------VKKNDTVMVMAGKD-KGKSGKVMRV-IPKKDRAIVEKLNMIKRHLKPS-QQNR-QGGILEREAPIHISNLMLICSKCTDPTRVGYRILEDNRKVRFC---KKCNEVIDG*---------ME---------------VR--AVGKYLRVSPYKARHVADMVRGKNVDEALTILKFT--------------------------PKKGSRLINKTLRSAVANA-EN-TKS--IDVE-TLFVKTIFVDEAPRLKRWRPRAMGRATRIIKRMSHVTVVLA--E-----------------------P*------------------------------------------------MAIK--TNPR-EVA-RLKRKK-RI----RKQV-----SGTQERPRLTVFRSDKHIYAQLV--DDVQG-ITLVSSCTLADEF-K-K-REA-PK-GKLGAAKLVGELIAAKAQEQGVSKVVFDRNGYIY--HGRVQALADAARQAG---------L-----------------DF*-----------MLAPKRVKYRKQQ--KG--RMR--GTAFRGSDLSFGDFGLKAMACGYITSRQIEAARVAITRHVKRGGKVWIRFFPDKPITKKPAETRMGKGKGSPEAWVAVIKPGRMLYEIKGVPEAIAREALGLASHKLPIPTRFVSR-QDV-L*------------------------------------------------------------------------------------------------------------------------------------------------------------------------------------------------------------------------------------MIQAETQLNAADNSGAKRLYCIKVLG--GT--RRRYASVGDIIVVSVKEAIPNAKVKKGDVLKAVVVRTKKEVRRQDGSYIKFDDNSAVLIN-AA-KEPIGTRIFGPVARELRAKQFMKIISLAPEVL*MSRVGKLPINIPQGVSVLL-DDTLMTVKGPKGTLSRRL-SGQVEIELGENVVQVK-RRDDSRQARSLHGLTRALVYNMVHGVSQGFTLGLEIQGTGYRADV--QNNV--LNLSLGYSHPMNFVLPEGIQASV--ER-QT-LIRLEGIDRELLGQTAAKIRAVRA-VEPYKGK---GIRYVNER-VIRKVGKA-GSKK*------M-----------ARLREVYKTDIAPKLAEQFKYKSPMQIPKLSKIILNMGLGEAI-QNIKILDSAAAELAQISGQKPVITRARQSIAAFKLRKGMPIGCMVTLRGDRMYEFLDKLVNIALPRVRDFRGVSSRALDGRGNYTLGIKEHIIFPEIDYD-KIDKIKGMNITIV-T----T-A-KT-------------DEEARALLA-LMGMPFKQ*---------M-----PTVDVYNTNRDVVG-QLELNEGIFAVSVKPHVMHEVVLYQLAKRRAGTAKIKGRS-EISGGGRKPWRQKGSGRARAGTSR---------SPLWRGGGTIHGPQP-RSYLMRVPKKVRRLALKMALSQKLL-D-----------Q-SLTVL-ES-L-Q-LERIKTKDFAAILGKF-E----M-------------R--------Q----ALVVLP--QSDETVEKSARNLPMVKVLRSEGLNVYDLL---RYRDLLL---TRETVAKL--EEALGS*----------------------------------------------------------------------------------------------------------------------------------------------------------------------------------------------------------------------------------------------------------------------------------------------------------------------------------------------------------------------------------------------------------MGTRKVNPTSPGRRFQTYSTFEE-ITRDEPEKSLCTPLKKSGGRNSYGRVTAWHRGGGHKRLYRIIDFKR-NKEK-IPAKVASIEYDPNRSANIALLHYVDGEKRYILAPVGISVGDVIITG-ADADIKPGNCLPLANIPLGTVVHNVELKPGKGGQLARSAGSSTQLMAK-EGKHAILRLPSSEMRMVPIGCKATVGQVGNIEHENRSLGKAGRTRWQ------GRRPHVRGVAMNPVDHPMGGGEGRSS-GGRHPCTPWGVPTK-GYRTRK-NKSSDRLIL--RR--R--RK*------
W4_Combined_metabat2_130 ---------------------------MARSSKK-GPYVDIRLLDRVEVMNRTNDKR-VLRTWSRDSTIFPQMIGHTIAIHDGRRHVPVYVTENMVGHKLGEFAPTRFFRGHG--G-K-KDKR--GK--------V-K*-----------DQ---Q--T-----------SR---------K--IVKVGRVVSNKMEKTVVIEVDYLKPHPLYRKIIRKTNKFHAHDEE--NACKVGDLVRIEESRPLSRTKRWKVVEIVQR-GE*------------------------------------------------------------------------------------------------------------------------------------------------------------------------------------------------------------------------------------------------------------------------------------------------------MGRKVHPIGFRLGYIKDWQSKWFA-E-RTYTDQLHEDLALRKLIAKELQNAGVSRIEIERSA-NKVEVTVYTAKPGIVIGKRGANVDLLKNTLE-Q--K-T-G------K---K-IKLNIQEIHQPELDAQLVAESIAEQITKRVSYKRAMKQAVQRAVR-LGAQGVKVRCSGRLGGAEMSRIQNESEGRVPR--HTLRADIDYAQVHAHTTYGRIGVKVWIYKGEV-FP-D---LA-------AA--VEQ---QATP---------------Q--------------SAPSER--RE-------RSSRRNDNAA--S*-----------------------------------M----------H-------VKTGDEVLIIAGKN-KGERGKIKRV-IPNQGRVVVEGWNIVKRHTKAR-GPGK-PGGIIEMEAPLHSSNVMLVCPSCGRASRTGHRLLAETRKVRFC---KSCDAVIDK*---------ME---------------VK--AITRYVRISPLKVRLVMDVVRGMTVDRALSTLQYM--------------------------PQKAAREVSRTIKSAAANA-EN-NFD--LDPS-TLVIKQIYADQGPVLKRFMPRARGMANHIRKPTTHITVIVD--D-----------------------GE--TY--*----------------------------------------------------------------------------------------------------------------------------------------------------------------------------------------------------------------------------------MLLPKRTKYRKQQ--RG--RNR--GLSYRGSGVAFGDYGLVALESTWITSRQIEAARRTITGYIKRGGKVWIRIFPDKPVTQKPAETRMGGGKGSVDHWVAVVKPGRVMFELGGVSEEIALEAMRRAAQKMPIPCKIITR-DEV---EEATS-------------------------------------------------------------------------------------------------------------------------------------------------------------------------------------------------------------------------------MIQPQSRLKVADNTGAKEIMCIRVLG--GS--RVRYGRVGDVIVASVKQAAPGGSVKKGEVVRAVIVRTTKEYGRLDGSHIRFDDNAAVIIG-KE-NNPRGTRIFGPVARELREKQFMRIVSLAPEVL*------------------------------------------------------------------------------------------------------------------------------------------------------------------------------------------------------------------------------------------------------------------------------------------------------------------------------------------------------------------------------------------------------------------------------------------------------------------------------------------------------------------------------------------------------------------------------------------------------------------------------------------------------------------------------------------------------------------------------------------------------------------------------------------------------------------------------------------------------------------------------------------------------------------------------------------------------------------------------------------------------------------------------------------------------------------------------------------------------------------------------------------------------------------------------------------------------------------------------------------------------------------GDMLNSG-PDADIRVGNALPLSAIPLGSQIHNVELEIGRGGVLVRSAGTSAQLMAK-EGDYATIRMPSGEMRMIHIRCMATIGQVGNIDHQNVRIGKAGRSRWL------GRRPRVRGTVMNPRDHPHGGGEGRAPRGMSTPKTKWGKPAR-GVKTR-HNPRSDRFIV--RR--R--KP*------
W9_Combined_metabat1_065 ---------------------------MARSVKK-GPFIDGHLLKKVEAAQAGSDKR-PIKTWSRRSTILPDFVGLTIAVHNGKQHIPVYVTENMVGHKLGEFSLTRTFKGHA--A----DKK--A---------K-R*------------M---A--EQ----------EQ----SN---V--RSLTGKVVSDKMNKTVTVLVERRAKHPLYGKVIRLSKKYHAHDED--NACNEGDTVIIEECRPLSKTKSWKVVRVVEQ-AKVL*----------------MQ------S----------------QKIRIRLKGYDYKLIDQSALEIVETAKRTGAVVKGPVPLPTAIERFDILRSPHVN-KTSRDQLEIRTHKRLMDIVDPTDKTVDALMKLDLPAGVDVEIKLQ*-MSMSDPISDMLTRIRNAQQSEKVSVAM-PSSKLKKAIAQVLKDEGYIEDYAVR-SV-GG-L-PEMEVAL--KYY--A-G--RP--VI--EKIERVSRPGLRIYKGREDLPRVMNGLGVAIVSTSKGVMTDRRARSLGVGGEVLCVVA*MGQKIHPIGFRLSVNRNWSSKWYA-NSKNFAGMLAEDLKVREFLKKKLAHASLSKITIERPA-KNARITLFSARPGVVIGKKGEDIENLRKQLA-S--M-M-S---V------P-VTLNIEEIRKPELDAQIIAASIATQLEKRIMFRRAMKRAMQSAMR-FGAQGIKIMSSGRLNGADIARTEWYREGRVPL--HTLRADIDYGLAEANTTYGIIGIKVWVYKGEN-LG-K---GE-KP----VA--AP-------------------------------------EPE--RRP-RRP--SNR-AG--KE------------*------------------------------MN---------K-------IRRGDEVVVLTGKD-KGKRGTVLRV-L--EGKVVVEGVNRVKRATKPNPMRGT-TGGFVDKDMPIDISNIALFNPATGKGDRVGIKELEDGRKVRFY---KSNGEVLDA*---------ME---------------VS--AILRGTRLSAQKARLVADLVRGKPVDNALNILTFT--------------------------PRKAAEVIRKVLESAIANA-EH-NEG--ADID-ELKVKTIFVDEGPTLKRFTARAKGRGNRIHKPTCHITVTVG--D-----------------------*--------------------------------------------------M------DK-KIR-RLRRAR-KT----RAKI---AELA---VARLCIYRSNCHIYAQVI--DATGG-KVLCSASTQEKEL-R-D-QVK-NG-GNSEAAKLVGQRIAEKAKQAGIEQVAFDRSGFIY--HGRVKALAEAARENG---------L-----------------RF*-----------MLQPNRRKYRKEQ--KG--RNT--GLATRGAKVSFGEYGLKAIGRGRLTARQIEAARRAMTRHIKRGGRIWIRIFPDKPISQKPAEVRMGNGKGNPEYWVAEIQPGKVLYEMDGVDEALAREAFKLAAAKLPIPTTFVTRH--I--GI*------MQ--LNTLKPGAGSKHAAKRVGRG--I-GSGL-GKTCGRGHKGQKSRAG-GYHKV-G--FEGGQMPMHRRL-P----K-RGFISL--A---R-AFKAEVRLSDIAA----L--PV----D----TVDMLVLQQAGLVSQ--M---AKN----VRVILAGEIAKPVKLVG-IAATKGAKAAIEAAGGT-VEA*----------------------------MIQMQSVLDVADNTGARSVMCIKVLG--GS--KRRYAGIGDIIKVSIKDAAPRGRVKKGDVYNAVVVRTAKGVRRPDGSLVKFDGNAAVLLN-NK-LEPIGTRIFGPVTRELRTERFMKIVSLAPEVL*MSRVAKNPIPVPAGVEINL-SAGAITIKGPQGSLSQNL-HGLVTVEHADGKLQVVPV-NESTAANALSGTTRALLANMVQGVSKGFERKLNLVGVGYRAQA--QGSK--LNLSLGFSHPVEHVMPDGVKVET--PT-QT-EILIKGADKQKVGQVAADVRAYRP-PEPYKGK---GVRYADEV-VSLKETKK---K*-------MA-----------RFKAFYKETVVPELIKQFGYKSVMEVPRIEKITLNMGVGEAV-GDKKILEHAVGDMTKIAGQKPVVTLARKSIAGFKIRDDYPIGCKVTLRQERMFEFLDRLVTVAIPRIRDFRGIGGKGFDGRGNYNMGVKEQIMFPEIEYD-KIDALRGMNITIT-T----T-A-KT-------------DAEARALLA-AFKFPFKN*---------------MDLKLINDQGQDAG-VVAAADTLFAREYNEALVHQLVTAYQANGRSGDRAQLTRA-EVRHSTKKPFKQKGTGNARAGMTS---------SPLWRGGGRTFPNKPDENFTQKVNRKMFRAGMAAILSKLAA-D-----------G-RLRVI-EG-I-D-VEAPKTKMLAGKVKNM-G----I------------AD--------R----VLIITP--EVGDNLWLSSRNLANVLVLEPRHADPVSLI---RFDQVLM---TRDAVKSF--EEMYA*-------------M-----T----LG------------------------LV---GRKIGMTRIF-TDD-------GVSI--PVTVLDMSNNRVSQIK--TAETDG-------YDA--IQ--LA--YGS--RKAS----------R-V--TKP-LAGHY-AKAGTEAG-RGMAEFR-V---A-A-DVV-GQ-Y-Q--PAGVVSV-E-IFQAGQMVDVSGVTQGKGFAGTIKRHHFGS-QRATHGNS-RSH--NVPGSIGQAQDPGRIFPGKRMSGHLGAANRTIQNLEVVRV-DAE---------------RQLLLIKGAVPGP-KGGDVVVRPA--IK-G--------------GA*-------------------------------------MALIKVKPTSNGRRAVVKVVTPG-LHKGKPVAALVEKQNRGSGRNNNGHITTRHKGGGHKQHYRLVDFKR-DKDG-IPAKVERIEYDPNRSAHIALLCYADGERRYIIAPRGVEAGASLMSG-SEAPIKPGNCLPLRNIPVGSTIHCIEMMPGKGAQIARSAGTGVQLLAR-EGSYAQLRLRSGEIRKVHIDCRATLGEVGNAEHSLRSIGKAGAMRWR------GVRPTVRGTAMNPIDHPHGGGEGRTG-EGRVPVSPWGQPTK-GYRTRS-NKRTDNMIV--RR--R--QK*------
W9_Combined_metabat1_100 ---------------------------MSRSLKK-GPYIQASLEKRVLAMNETAKKE-VIKTWSRASMISPDFVGHTIAVHNGNKFIPVYVTENMVGHKLGEFAPTRTFKGHS--G-N-R*-------------------------------------------------------------------------------------------------------------------------------------------------------------------MS-----------------------QKIRIKLKSYDHMLVDKSADKIVKTVKATGAIVSGPIPLPTDKKIFTVNRSTFVN-KKAREQFELNSFRRLLDIYSSTPKTVDALMKLELPSGVEVEIKV*----MTDPIADYLTRVRNAALAGHKVVEI-PSSKMKLELTRILHEKGYIISYKL-VEG-TP-F-STIKIAL--KYHPDT-K--KS--AI--KKITRISTPGLRRYVGVEKMPRVLNGLGIAIISTSKGVITDKEAKDLNVGGEILCYVY*MGQKTNPISNRLGIIRGWDSNWYG-GT-DYASKLFEDAKIREYLNARLAKASLSKIVIERTL-KLITVTIHTARPGIIIGKGGQEVDKLKEELK-K--I-S-N------K---E-VQINIYEVKRPELDANIVANNIARQVEGRVSYRRAIKMAMASTMR-MGAEGIKVLISGRLGGAEMARRELYKEGRTPL--HTFRADIDYAHAEAHTKVGVLGVKVWVCNGEV-YG-K---RDLSPN--VGMAASAG----QGG-QQSGG--RNDR---RG-G---------G-D--RDR--RGGG-----RGGDSR--------------------MNK------------------K-L----------H-------IKKGDTVYVNAGED-RGKSGKVLEV-LTEKNRAIVEGMNMVSKHTKPN-AKSP-QGGIIKQEAGIHTSNLQVVDPVKGGPTRIGRRMNDKGKLVRYA---KKSGEEIK*----------MG---------------AKAFAKLNDVPTSPRKMRLVADIIRGVEVNHALDILKYT--------------------------KKEASIRLEKLLRSAIANW-EAKNEADRLE-NGNICVQSIMVGQGRSLKRIRTAPQGRAARIRKRSNHVTIVLG--MKS-------KT-----------VKEE-Q*---------------------------------------------MAI----TK-IER-RKRIQH-RI----RKVV-----SGTSERPRLAVFRSNKQIYVQLI--NDVDG-VTLAAAGSLDKAIVE-E-C-K--GKAGIEIAKLVGKLAAQRAIEKGITEVSFDRGGYLY--HGRVKSLADAAREGG---------L-----------------KF*-----------MLQPKKTKFRKQQ--KG--RMK--GIAQRGNQLSFGSFGIKTTECCWLTGQQIEAARQAVVRYMKREGQIWIRVFPDKPFTKKPAEVRMGKGKGAPEGFVAPITPGRMIIEAEGVPLEIAKEALRLGAQKLPVVTKFVVR-RDY-T-E*------MK--LHNLKPAAGANGKEKRIGRG--E-GSGH-GGTSTKGHKGAQSRSGY-SKKA-G--FEGGQMPIQRRL-P----K-FGFNNI-NR---V-EFKA-INISTLQE----LSEKTGV--E----VITLDLLIDAGLVSK--N----DR----VKILANGTLTAKLDVTAH-AFSKTAVAQIEAQQGKATKI*----------------------------MIQQESRLLVADNSGAKEVLCIRVLG--GT--RRRYAGVGDKIVVAVKSAIPGGDAKKGTVSKAVIVRTKKEIRRPDGSYIRFDDNACVLLN-TQ-GEVRGTRIFGPVARELREN-FMKIVSLAPEVL*MSRIGKLPVNLPAGVSVTVGSDNVVKVKGPLGELFQKV-DTDITVTVEGGIVKVT-RPTDQPRHRSMHGLYRSLINNMVTGVSHGYTIKQEFVGVGYRVEV--KGQI--IEMSLGYSHDIHLLLPAEVKAVAEVVKKGNPVLTLTSFDKQLIGMVAAKVRSLRK-PEPYKGK---GIKFVGEQ-LRRKAGKS-ASA---K*-V-KG--------YVPTLQKVYKDEIVPKLMKEFGYSSVMQVPKLTKITINQGVGTAT-GDKKLVEIAQQELTTITGQKAVLTYSRKDISNFKLRKGMPIGVKVTLRATKMYEFLERLISISLPRIRDFKGINEK-FDGRGNYTLGIKEQIIYPEIDID-KVTKILGMEITFV-S----S-V-DR-------------DEEAFALLR-EFGLPFKNIKK*------------MELSVYKIDGTESGKKVTLDSGIFGIEPNDHAIYLDVKQYLANQRQGTHKTKEKW-EVAYSTKKIVRQKGSGGARHGSIK---------SPTFVGGGRAFGPKP-RDYSFKLNKKLKQLARFSAFSYKVK-E-----------Q-SLTIV-EP-F-S-FENPKTKEMIKIFTNL-K----V-------------NAR------R----ILFVLP--ENSDNIYLSSRNLQNIKVISVNELNTYDVV---NATSLIL---VDGVQDIL--QAQYGRN*-----------M-----P-----G------------------------LI---GKKIGMTSVF-GAD-------GKNI--PCTVIEAGPCVVTQIR--TEEKDG-------YAA--VQ--LA--YDE--KKEK----------H-T--SGG-LMGHF-KKANTTPK-RKIVEFNDF---T----K---D-L-V--LGDTITVTD-VFDQMEWVDVTGISKGKGFQGVVKRHGFAGVGGATHGQH-NRL--RAPGSMGASSWPSRVFKGKRLAGRMGGDQVKILNLRIVKV-IPE---------------NNLILVKGSIPGA-KGSYVIVEE*------------------------------------------------------------MAIRKFKPATPGTRHKAISAFDE-ITCSTPEKSLLQPLSKTGGRNKQGKMTMRYIGGGHKRMYRVIDFLR-DKDN-FTAEVKTVEYDPNRSARIALVVYKDGEKRYILAPNGIKVGQVIASG-PGVAPELGNTLLLSEIPLGTLVHNIELRPGQGAAMARSAGAYAQLLAR-EGTHAILKLPSGETRMVLVTCRATVGTVSNPDHNLESDGKAGRKRWL------GRRPRTRGVVMNPVDHPMGGGEGRAS-GG-HPRSRKGIPAK-GYKTRNPKKTTKKFII--ER--R--KK*------
W9_Combined_metabat2_048 ---------------------------MSRSLKK-GPFVQPRLLERIHAMNEVGEKK-VIKTWSRSSTIFPEMVGHTIAVHDGRKHVPVYVTESMVGHKLGEFSPTRTFRGHK--A---SDKK--GK--------R-*-------------M---T-----------T--DR----NR---R--KMRQGVVVSTAGDKTCVVKVEERKKHPLYGKMITSSTKFHAHDEN--SDAGVGDTVSIMETRPLSKLKRWRLVEIVEK-AK*------------------MA------N----------------QKIRIRLKGYDHEIVDQSTKLIVDTAQKTGAKVSGPIPLPTERSLYCVIRSPHVN-KDSREQFEMKTHKRLIDILEPTPKTVDSLMRLDLPAGVDIEIKL*--MSMTDPIADMLTRIRNANSAYKASTTM-PSSKKLVEIARIMKQEGYIADYVVV-DG-DP-Q-ASLEVTL--KY-GAK-K--ER--TI--TGIRRISKPGLRVYAKKDELPRVLGGLGIAVISTSSGVMTDRAARKAGVGGEVIAYIW*MGQKVMPIGLRLGITENWRSRWYA-G-KDYAKTLESDLKVRAYLGKRLRRAALSKIDIERKG-DKTIVELWTARPGIVIGKKGAEVDVLRKELE-K--I-T-G------G---T-VAVNIVEIKRPELDATLIAQSVAEQLEGRVAFRRAMRKAVTSATK-SGALGIRIQCSGRLGGAEMGRREWYREGRVPL--HTLRAKIDYGTAVARTSMGACGVKVWVYHGEV-LPGQ---DAPNPA--LEGA-RSS----R----GR------------------------R-GE--GR--*------------------------------------M-----------T------K-M----------S-------IRTGDKVKVIAGKD-KGKEGKILSV-LAYKERVIVERANMMKKATRAS-QKNP-NGGIIEIEAPIHVSNVMIVCPSCSQPTRIGRRR-EDGARVRVC---KKCGNDIDK*---------ME---------------AK--AVARYVRVSPRKARLLVDLIRGKSVADAQAILKFS--------------------------PRAAAEIVEKVLNSAVANA-ER-NLH--IKAD-ELFVGSTFVDEGPTLKRIQPRAMGRAFRINKRTSHITVVVK--Q-----------------------RE--GA--*------------------------------------------MDK-LK-AK-QAG-LERRQR-RV----RGKI-----SGTAERPRLRVTRTSGHIYAQVI--DDVSA-TTLASASTVEPEL-N-K-DLK-NG-ANIDAARAVGEAIGARAKAAGVTTVIFDRGGRIY--HGRVKALADGARSAG---------L-----------------EF*-----------MLLPKRVKHRKVQ--RG--SRK--GIAKGGTQVHFGEYGLKALEAAWITNRQIEAARIAMTRYMKRGGKVWINIFPDKPITQKPAETRMGSGKGNPEKWVAVVKPGRVMFELSGVPEEVAKEALRLAAHKLPIKTKFVTR-GDS-GGEA*-----MQ--IHDLFPAPGSRKNRKRVGRG--N-GSGH-GSTAGRGDKGQGSRAG-GTKGA-G--FEGGQTPLAMRL-P--K-L-PGFKNR-NR---V-EYSV-VNVSRLDE-I--F-ADG----D----VVDGEALKAKGVIKS-AE--------P-VKVLGNGEVTKKLTIKVD-KISTPAKAKIEAAGGTVEAPC*---------------------------MIQAETRLKVADNSGARKVLCIKVLG--GS--KRRYAYVGDVIVCTVKEAIPNGAVKKGDVVKAVVVRCTKEVRRADGSYIKFDDNAAVIID-AQ-GNPRGTRIFGPVARELRDRKYMKIVSLAPEVL*MSRIGKQPIPVPSGVEVKI-DGSTLVVKGPKGELTQTF-SDVLTISMEDGVINVT-RPDESRTARSLHGLTRTLVSNMVTGVSEGYAKNLEIVGVGYRAAM--KGKD--IELQLGFSHPVLVVAEPGIEFEV--PA-PT-KITVRGIDKQRVGQVAADIRKWRK-PEPYKGK---GVRYEGEK-VRRKLGKA-AK*------------------MAPRLKEKYISQVAPALKETLELTNVNEVPRLEKIVVNMGVGAAV-QDAKQLDAAVEDLRIITGQAPTITRAKKSIAGFKIREGMPIGAKVTLRGDRMWEFFDRLLSTAIPRVRDFRGLNPKSFDGRGNYSMGVTEQLIFAEIDYD-KVDRTRGMDITFV-T----T-S-KT-------------DEGAKALLE-GFGFPFKR*---------M-----AKIEIKDASGKKVG-SADLADGVFGIEPNTFAVHQVVRSQQASRRAGTHSTLTRG-RVSGGGKKPWRQKGTGRARQGSTR---------SPQWAGGGVVFGPHP-RSYAFKVPNKVVKLAMRSALSAKLA-D-----------E-ALYVI-DG-F-T-FEKPSTKQAEAIIKSL-D----I-------------KG-------R----FTVVIE--N-DDNTYLSFRNLPKARVIFASESNTYDLV---DNAALIF---AKPALTWL--EGVLS*-------------MV----T-----T------------------------IL---GRKLGMTQVW-SED-------DKLL--PVTVIEAGPCVVTQVK--TDKRDG-------YRA--VQ--IG--FGD--IKES----------K-V--NKP-MAGHF-AKGKVEAK-KHLAEVR-L---A-E-GD---D-L-K--IGQTITV-E-ALEGAKHVHVTGTSKGKGFAGVMKRYNFKG-GPGGHG-S-HFH--RAPGSVGQCATPSRVFKGLKLPGHMGSETVTVKNLDVVKI-DAE---------------QNLLIVKGAVPGA-KGALLTIRMA--*---------------------------------------------------------MGLKQYKPTSPGRRFQTVSDFKE-ITCTTPEKSLLEPLPKKGGRNNNGRITTRHQGGGHKRRYRVIDFKR-KKDV-VPAKVATIEYDPNRSARIALLHYADGEKRYILAPKGLTVGDTVTSG-PGSDIKPGNTLALSDIPVGTVVHAVELQPGKGAALARSAGTSIQLMGK-EGDYAILRMPSSEMRRVLVTCRATIGEVGNAEHGNIKIGKAGRARWM------GIRPTVRGTAMNPVDHPHGGGEGKNKSAGRHPVTPWGVPTK-GHRTRSKKKASSRLII--RR--R--KK*------
W9_Combined_metabat2_052 ---------------------------MSRSLKK-GPYINVKLDKKVQANIDSKKKT-VIKTWSRGSMISPDFVGLTVAVHNGNKFIPVYVTENMVGHKLGEFSPTRVFRGHA--G-S-KDK---AK-K------*---------------M---E--V------------R----KL---R--KEKVGLVVSNKMTKSIVVEVERKIKHPIYGKFVKKTSTFMAHDEK--NDCNIGDVVKIMETRPLSKSKCWRLVEIIER-AK*------------------MNVYKNKVS----------------QKIRIKLKSYDYNLVDKSAEKIVRTVKSTGAVVSGPIPLPTNKRIFTVLRSTFVN-KKSREQFQLCSYRRLLDIYSSTSKTVDALMKLELPSGVEVEIKV*---MITDPIADYLTRIRNAVLANHRIVEI-PASNIKKDITKILFEKGYILNFKF-EEK-DV-Q-GVIKIAL--KYHPVS-K--IS--AI--TSLERISKPGLRKYKGSEEIPRVMNGLGIAILSTSHGIMTDKEAKKLKIGGEVLCFIS*MGQKTNPIGNRLGIIKGWDSNWYG-GK-NYAAKLVEDDKIRKYLNARLSKAGIAKIIIERTL-KLVTITINTARPGIIIGKGGQEVDKLKEELK-T--L-T-D------K---E-VQINITEIKRPELDAVIVGASVAKQIEGRISFRRAIKTAIASTMR-VGAEGIKITISGRLAGAEMARNETYKEGRIPL--HTLRADIDYATSEAHTTYGRIGIKTWICKGEI-YG-K---RDLSPV--IGL--SSL----KQG-G-------------TQ-GVS-----PKF-GKSKKR--K*--------------------------------------------------------------------------------------------------------------------------------------------------------------------------------------------------MG---------------VKYLAKLNNCPTSPRKMRLVADLIRGINVDRALQILKHS--------------------------SKDASGKLEKLVRSAISNW-EQKNGRQIKD-EDNIYVKQISVDSGRVLKRIQPAPQGRAHRTKKRSNHVTVLLDSRAKT-------TVKT--T---KAKVKEK-TNK-------------------------VKK--------SK*---------------------------------------------------------------------------------------------------------------------------------------------------------------------------------------------MLQPKKTKYRKQQ--KG--KMK--GNAKRGSQLAFGSFGIKAMEECWLTGRQIEAARQAVTRFMKREGQIWIRVFPDKPVTKKPAEVRMGKGKGAPEYFVARVTPGRILFEAEGVSFAIAKEALRLASQKLPISTKFIIR-RDY-V-EETI*F-IMD--LSNLKPAEGSVKNRKRIGRG--Q-GSGK-GGTSTRGNKGAQSRSGY-SSKS-G--FEGGQMPIHRRL-P----K-FGFKNF-NR---V-EYRG-INLEILQN----LYDNKGL--T----SIDPEVLKANGLTAK--K----DL----IKILAKGELKIKLDVKAH-AFSAGAIKAIEANGGTATKI*----------------------------MIQQESRLTVADNSGAKEVLCIRVLG--GT--KKRYASVGDKIIVTVKDALPSGNIKKGTVTKAVVVRTHKEIRRSDGSYIRFDDNAVVLLT-AT-EELRGTRIFGPVARELREKQFMKIVSLAPEVL*MSRIGKLPISIPKGVTVNVSDKNVVTVNGPLGTLSQMM-DPAITLELQNSDILLK-RGTEQKRHKALHGLYRSLLNNMVIGVSTGYKVVQELVGVGYKAVN--TEQL--LELTLGYSHNIIIELPAEIKVQTTAERGKNPTIILQSIDKQLIGHVAAKIRSLRK-PEPYKGK---GIKFENEI-LRRKAGKS-ATA---K*---MD--------YKPRLIAKYAEEVVPALKKQFEFKNNMQVPRLKKICLNQGMGDAI-ADKKLIDVSINEMTTISGQKAVPTKSKKDISNFKLRKGMPIGVRVTLRGDKMYEFLDRLISVALPRVRDFRGINDKGFDGKGNYTLGVPEQIIFPEINID-KLAKIMGMDITFV-T----S-A-KN-------------DKEALALLK-EFGLPFKNQK*-------------------------------------------------------------------------------------------------------------------------------------------------------------------------------------------------------------------------------------------------------------------------------------------------------------M-----S-----G------------------------LI---GKKIGMTSIF-EAS-------GKCV--PCTVIEAGPCVVTQVR--TIEKDG-------YEA--IQ--LG--FDE--KREK----------S-T--TNS-LKAHF-KKAGTTPK-KKLVEFTRF---E-E-GH---R-K-T--FGEILKA-D-IFIEGEYIDVVGTSKGKGFQGVVTRYNFRGVGDKTHGQH-DRL--RAPGSVGASSWPSRVFKGTRMAGRMGGNRVKMINLQILKI-MVE---------------KNIIIVKGSVPGP-KGSYLLIERY--I*--------------------------------------------------------MGLRKLKPTTPGQRFKVISDNSD-VTVREPEKSLLAPMKKSGGRNNTGKMTMRYLGGGHKQKYRIIDFKR-DKDN-IPAIVKTIEYDPNRTSRIALVCYNDGEKRYIIAPHGLKVEQTIISG-RGAAPEIGNTLFIEEIPLGTVIHNIELRPGQGANFARSAGSYAQLLSR-DGKYAILKMPSGESRMILITCKATIGMASNIDHSLEKSGKAGRTRWL------GKRPRTRGVVMNPVDHPMGGGEGKSS-GG-HPRSRNGIPAK-GYKTRAPKKQSSKYII--EK--R--KK*------
W9_Combined_metabat2_074 ---------------------------MPRSLKK-GPFVDGHLMDKVVKAKDTGDRK-VIKTWSRRSTILPEFVGVTLAVHNGKKFVPVFVSENMVGHKLGEFSPTRTFYGHA--G----DKK--SK--------V-KGKK*-------------------------------------------------------------------------------------------------------------------------------------------M--T-------N----------------QRIRIRLKAYDHKLLDQSTNEIVMTAKKTGARVAGPIPLPTKIHRYTVLRSPHVD-KKSREQFEIRVHKRLIDILEPTQQTVDSLMKLDLSAGVDVEIKL*--MAVTDPIADFLIRIKNGQKARFDKVDI-PASKLKTSLAKILKEEGYIKNYKLL-RD-ER-Q-GILRVHL--KY-SDP-R--EA--AI--NGMKRISKPGCRVYVGHEEIPKVLNGLGVSILSTSRGIMTDRLARQEGIGGELLCAIW*MGQKVHPIGFRLGVIKTWDSKWFA-TR-DYARLVYEDRMIRDYLKKRLFHAGVAKIEIERAA-NKVKIRIHTARPGIVIGKKGAEIELLRQQLE-R--K-F-K------R---E-ILIDIQEVRR-------------------------------------------------------------------------------------------------------------------------------------------------------------------------------------------------------------------------------------------------------------------------------------------------------------------------------------------------------------------------------ME---------------VK--AIAKYVRISPTKVRPLADVLRGKKAADALTMLKFT--------------------------PLKGSRLVGKTLKSALANA-ES-ART--IDID-NLVVKTILVDEGPRLKRFRPRAMGRATRIIKRTCHITIVLS--E-----------------------M*------------------------------------------------MAVK--TSVR-ELA-RLKRKM-RI----RKKL-----NGTAERPRLSIFRTDKHIYAQII--DDVLA-ATLVTASTCAAEY-R-E-LEK-PK-GKVEAAKQVGQLIAKKARASGITKVVFDRNGFIY--HGRVRALADAAREAG---------L-----------------EF*----------------------------------------------------------------------------------------------------------------------------------------------------------------------MR--LHDLAPAPGAKTTRKRVGRG--C-GSGL-GKTAGKGTKGQNSRSG-GGTPP-W--FEGGQMPLQRRI-P----K-RGFTNI-FR---V-EYAI-VNLGALQK----F-PSG----T----EVGPGQLREAGLLKK-RY----SM----VKLLADGDLAHPLVVRVH-KASQAAVQKLEALGGRVEIITETK------RN*-------------------------------------------------------------------------------------------------------------------------------------------------MSRVGKLPITIPKGVTAKL-LDGVITVKGPRGELTRTL-NPNMAVEIDQTAVRIL-RQDDSIQSRSLHGLTRALVSNMVTGVSEGFVKGMEIQGTGYRAEV--QGSI--LSLNLGHSHPVQYVLPPGIKATV--ER-QT-IIRLEGIDKELLGQTAAKIRAFRP-VEPYKGK---GVRYTGEH-VHRKVGKA-GSKK*-------------------------------------------------------------------------------------------------------------------------------------------------------------------------------------------------------------------------------------M-----PTVDVFNVNRDVVG-QMELNAEVFGVPVKPHVLHEVVLYQLAKRRAGTAKTKGRS-EVRGGGKKPWRQKGTGRARAGTSR---------SPIWRGGGTIHGPVP-RSYAFQVPKKVRRLALKMALSQKLL-D-----------Q-ELTIV-DS-L-G-LERIKTKDFASILNRF-E----L-------------A--------K----TLVVLP--ESNEIVEKSARNIPKVKVLRSEGLNVYDLL---NYHHLLL---TREAIQSI--EERLGS*------------MV----K-----A------------------------LI---GRKLEMTQLF-AED-------GSAV--PVTVVEAGPCIVTQVK--TAERDG-------YSA--LQ--IG--FGT--RKAK----------N-V--NRP-MKGHL-DKVGKG-YFQVLRELP-M---E-D-VT---D-Y-E--IGQDLSV-D-AFEIGERVDVIGTSKGKGFAGTIKRWGFSR-GPAAHG-S-KNI--REPGSTGNATFPGRVIKGKKMAGQKANKRVTVMSLKVIDV-RPE---------------DNLLIVKGAVPGA-KNGILLIRKS--NR-V---------R---*----------------------------------------MSIKKVNPTSPGRRFQTYSIPTG-LTTDKPEKSLLEPLKKTGGRNCYGRVTAWHRGGGHKRRYRLVDFKR-NKEG-IPAKVASIEYDPNRTAHIALLHYVDGEKRYILAPVGLSVGDQVLAS-DEADIKPGNCLRLASIPLGTVLHNVEMKPGKGGQLARSAGSSTQLIAK-EGKYAILRLPSTEMRMVPIECKATVGQIANINHENTSLGKAGRTRWL------GKRPHVRGVAMNPVDHPMGGGEGRSS-GGRHPCTPWGVPTK-GYRTRK-NKGSDRLIV--RR--R--RK*------
W9_Combined_metabat2_130 ---------------------------MSRSLKK-GPYIEASLEKKVLALNEAGKKE-VIKTWSRASMISPDFVGHTIAVHNGNKFIPVYVTENMVGHKLGEFAPTRTFKGHS--G-N-R*----------------------------------------------------------------------------------------------------------------------------------------------------------------LGRMA------K----------QT-K-ESKIRIKLNSYDSRIVDISCSKIVDTAIRTGAKVVGPVPLPTRIEKFTVIRGPHID-KRSREQFELRTHKRVIDVLNPTPSTVENLSKLSLPAGVGISMRM*----------------------------------------------------------------------------------------------------------------------------------------------------------------------------------------------------------------------------------MVIGRGGTGVEELEKALK-K--I--------T---SAK-VKITAEEVKTPEIEAQLVADYIYRQLKRRIHYRRTAMFAVNSAME-KGAKGIKIKFAGVLSGNTIARSETFTQGSIPL--QTLRADIDYAQLDCHLIYGTVGVKVWIYKGEK-----------------------*-------------------------------------------------------------------------------------------------------M----------K-------IKKGDKVKIISGKD-KGKVAPVLKV-LKSINKIVVEGVNIAKKHVKPG-KVSK-EGGIIKIEKP-------------------------------------------------------MG---------------AKAYAKLNNVPTSPRKMRLVADIIRGVEVNRALDILKYT--------------------------KKEASIRLETLLRSAIANW-ESKNEAERLE-SGNICVESIMVGQGRSLKRIRTAPQGRAARIRKRSNHVTIVLG--KKS-------KT-----------VKEE-K*---------------------------------------------MYK-----V-RKDNRIRRKL-RI----KKKV-----EGTPEKPRLTVFRSNTNIYAQII--DDQKR-ITLFEASTLSEDF-S-E-S-K--L-KKAEKAFEIGKAIAKKALEKGVKEAVFDRNGYRY--HGRVKSVADGAREGG---------L-----------------KI*-----------MLLPAKVKYRKQQ--RG--NNR--GFAVRGSTISFGEFALKSMDRGLLTSRQIESARKAIMHETKRGGKLWIRVFPDKPIVKKPTETRMGSGKANTDHYAAVIKPGKIVFELAGLSKEIAIIAFHKAASKLPIKMKFIVKE-*------------ME--LSNLTRQKGLKRKGKIVGRG--I-GSGK-GHTVGKGNKGQKARKGK-KIAV-G--FEGGQVPLYKRL-P----QIGGFKNL-RS---K-QISV-VNLSVLNR----F-EDG----A----TITPQSLIEIGYFKM-LP---KHG----VKLLASGKLEKKLAISGF-IYSESAKEKITKSGSKIND*-----------------------------MLPIGASLVAADNSGAKALKLVGIPG--SR--K-KLAKLGDVVTVVIKGASSEGTVKDHTVAKALIVRTKKETRRKDGSYIRFDDNAAVLIN-ED-ELMVGTRVFGPIAREIRDRGFLKIVSLAKEVF*MSRIGKKLIEIPSGVTVQI-NGAAAVVKGPKGELSFNI-PAEITVTVEENLVKVV-AKDELKRLFPLWGLTRALIANMIVGVSTGYEKKLEMVGVGYRAKQ--SGNG--VSISAGFSHPVEYKAPKGIEIQV--PD-QN-TI-IKGADRQMVGQVAANIRKIRK-PEPYKGK---GIKYSNEV-VRRKAGKA-GKAVGAK*----------------------------------------------------------------------------------------------------------------------------------------------------------------------------------------------------------------------------------------MKLDLLDTKGNSLK-KIDLVDSVFGVPVNEAVINQYLRVFLTNQRQGTSKTKTRS-EVSGGGRKPWKQKHTGRARQGSIR---------SPIWVHGGTAHGPLPKDW-TIKATKDIKKQAMRAVLSDRAL-N-----------G-RLFIL-DK-V-E-LEKPSTKELTQTISNL-K----V-------------EGK------L----LIVSGR--RPS----FTEAEDPTLA------KNLYDQL---REQNLLV---Q---TGEF--QAKMEHLX---------------------------------------------------------------------------------------------------------------------------------------------------------------------------------------------------------------------------------------------------------------------------------------------------------------------------------------------------------------------------------------------------------MAIRKFKPVTPGTRHKSISAFDE-ITCTTPEKSLLAPITRSGGRNAEGKMTMRYLGGGHKKMYRVIDFLR-NKDK-YTATVKTVEYDPNRSARIALVVYADGEKRYIIAPNGIKVGQVIASG-PGVAPEVGNTLLLSEIPLGTLVHNIELHPGQGAAMARSAGTYAQLTAR-EGTHAILRLPSGETRMVLVTCRATVGTVSNPDHNLESDGKAGRKRWL------GRRPRNRGVVMNPVDHPMGGGEGRAS-GG-HPRSRKGIPAK-GYKTRNPKKTTKKFII--ER--R--KK*------
W9_Combined_metabat2_132 ---------------------------MARSIKK-GPFIDDHLNKKV-LAEGPNSKK-IIKTWSRRSTISPDFIGCSFAVHNGKKFIPVFVTENMVGHKMGEFAPTRTFHGHA--A----DKK--SK--------V-KK*-----------M---S--E------------R----GH---R--KTQVGVVVSDKMEKTVVVKVDRLVKHSVYSKYIKRSVKYKVHDEL--NSSKVGDRVQIIECRPLSKDKRWSLKQIIES-IS*------------------MQ------S----------------QKIRIRLKAYDHKLLDVSVGEIVDTAKRTGARVAGPIPLPTVINKYCVLRGPHVD-KKSRDQFEIRTHKRLIDILDPTQQTVDALMKLDLSAGVDVEIKL*--MSMTDPIADMLTRIRNANMVKHQKVDI-PSSNMKVSIANVLKQEGFIKNYKVI-SD-NL-Q-GVLRVYL--KY-IDE-K--DS--VI--NEIKRVSKPGGRVYVKSEDIPLVKSGLGIAIISTSKGIITDNVARKSGVGGELICTVW*MGQKINPIGFRLGVTKTWDSKWYA-EA-DYAKLLHEDLAIRKFLKKRLYSSGVSKIEIERAA-NKCKINIFTARPGLIIGKKGSEVETIKKELA-L--I-S-S------K---E-IFITINEVRKPELDAQLVAENVALQLERRIAFRRAMKKSVTSTLK-FGAKGIRITCSGRLGGAEMSRTEWYREGRVPL--HTLRADIDYGFAEAKTTYGLIGIKVLIFKGEI-L----------P---------GK----------*---------------------------------------------------------------------MQV-----------T------K-P----------H-------VNKGDTVMVIAGKE-KSKTGKILQL-LPKKNGVIVEGLNLVKRHVKAK-GNE--AGEIKEKEARIHISNVMPFCSKCSKAVRTSKKILENGEKQRVC---VKCGTAL*-----------ME---------------SN--AKLSSVRLSPRKTRLVVDLVRGKGIQDALNILQFM--------------------------PQPSAKLVSKLLKSAVANA-EQ-KGV--SDVD-RLIVKTIYVDGGAALKRFVPRAMGRASKIRKPTSHIAVTLS--D-----------------------SK--*----------------------------------------------MAK--TAIK-TIT-RLKRQV-RV----RKKV-----RGTTARPRLNVFKSARHIYAQLI--DDTNG-TTLVAASTLS-VA-A-Q-DLS-NT-GNVNAASLVGKEVARLALAKGVSSVVFDRNGFLY--HGRIKALADSAREAG---------L-----------------NF*-----------MLMPKRVKHRKQM--KG--RMS--GKPCRGIELSFGEYGLQATECGWLDSRQIEAARIAMTRYIKRGGKIWIRIFPDKPLTAKPAETRMGKGKGSPDSWVCVIKPGVVLYEMEGVTEEIAREALRLAAHKLPLSTKFISR-GDV-HEA*------ME--LNNLRPSIGSTKNRKRIGRG--T-GSGH-GKTATKGHKGQKARSG-GSIKA-G--FEGGQMPLQRRL-P----K-RGFTPL-DR---V-VFSL-VNISQLDV----Y-ESG----S----VVDALSLVSKGLIKS-DR----FA----VKILGNGDITKSLKISAN-KFSQSAKDKIIAAGGSVEEIA*---------------------------MIQMQTVLDVADNSGAKKLFCIKVLG--GS--KRKYASVGDIIVASVREAMPNSKVKKGDVVKAVVVRTAKALGRPDGSYIRFDDNSGVVIN-NA-KEPVGTRIFGPVARELRAKKFMKIISLAPEVL*MSRIGKLPIEVPKSVKITL-TDSVLSVVGPKGSLTRQI-MPVVSLNISDTAIEVM-RVDDSTAARSAHGLTRTLINNMVVGVTNGFQRDLEINGVGYRAEV--KGSD--LVLALGYSHPVNFQIPDGISIDV--EK-MT-KLSVKGFDKELVGQTAAKIRSFRR-PEPYKGK---GIKYADET-ILRKAGKT-GKK*-------M-----------SRLKDIYSSEIVPKLLNDFSYKSCMQVPQIKKIVVNMGLGEAI-QNVKILDSATTELGLITGQKSVITKAKKSIATFKLREGMPIGCMVTLRRDRMYEFLDRLINVSLARVRDFKGISGKAFDGKGNYTLGIKDQLIFPEINYD-NVDKIKGMNITIV-T----S-A-KT-------------DEEGKALLK-YLGMPFRN*---------M-----PSIAVYNMNKQQVG-EVQLSDDVFDVEVRESLVHQALRIQLANRRAGTVAVKNRS-AVRGGGKKPFKQKGTGNARQGCSR---------APQYPGGGVAFGPQP-KIYNLSMNKKARCAALCSVLTYKLQ-T-----------N-NITVL-DK-I-E-FDKVSTKDFVSFLSTF-D----L-------------N--------K----SLIVTD--DLNNNLFLSARNVPHIKMLKHDALNIHDML---KYKHIIF---TEGSVIST--EGVLQK*------------MM----K-----G------------------------II---GKKLGMTQIF-LED-------GTRV--PVTVIQAGPCYVVQKK--TADVDG-------YSA--VQ--VG--FES--IAAS----------N-A--NKP-YLGHC-TKSGHGV-FRHLREFK-N---E-Q-VD---A-M-N--VGDEITV-G-EFSVDDVIDATGTSIGKGFQGVMKRYNFKG-GRASHG-S-RFH--RAPGSIGASATPSHVFKNKKMPGQMGNAKVTVQGLKIVRV-DVA---------------DNLLLIKGAVPGH-KNSIVMIKKS--VK-A---------*--------------------------------------------MAIKSYNPTSAGRRHQTCSTFDE-ITKTTPEKSLLVSLKKSGGRNANGRITSRHQGGGHKQKYRIIDFRR-DKRS-IPATVASIEYDPNRSARIALLNYADGEKRYILAPLDLKVGDVIISG-PEADIKPGNSLPLRAIPLGTVIHNIELKIGKGAQLARSAGTFAQLMSK-EGKYSQVKLPSGEVRLVLQDCYATIGQVGNTDHENINIGKAGRSRWL------GRRPKVRGVAMNPVDHPHGGGEGRTS-GGRHPVTPWGIPTK-GYKTRT-NKTSDRFIV--KK--R--SK*------
W9_Combined_metabat2_139 ---------------------------MARSVKK-GPFVDDHLQKKV-ADQSAGAKG-LIKTWSRRSTITPDFIGLSLAVHNGKKFIPVFVTENMVGHKLGEFSPTRTFHGHA--A----DKK--SK--------L-KKK*-----------------------------------------------------------------------------------------------------------------------------------------------MQ------A----------------QKIRIRLKAYDHRLLDQSVTEIVDTAKRTGARIAGPIPLPTVINKYCVLRGPHVD-KKSREQFEIRTHKRLIDILDPTQQTVDSLMKLDLSAGVDVEIKL*--MSMTDPIADMLTRIRNANMVKHQKVDI-PSSNMKVSIANVLKQEGFIKNYKVI-SD-NL-Q-GVLRVYL--KY-IDE-K--DS--VI--NEIKRVSKPGGRVYVKSENIPLVKSGLGIAILSTSKGIITDNVARKSGVGGELICTVW*MGQKVSPISFRLGVIKTWDSKWYA-KS-GYSVLLHEDLKLREFLKKRLHHSGVSKIEIERAA-NKAKINIFTARPGLIIGKKGSEVETLKKDLA-K--L-T-D------K---E-IFLNIQEVRKPELDAQLVAESVALQLERRIAFRRAMKKSVTSALK-FGAKGIRITCSGRLGGAEMSRTEWYREGRVPL--HTLRADIDYGFAEAKTTYGIIGVKVLIFKGEV-L----------P---------GQ----------*---------------------------------------------------------------------MQV-----------T------K-P----------H-------VNKGDTVMVIAGKE-KSKTGKILQL-LPKKNGVIVEGLNLVKRHVKAK-GNE--AGEIKEKEARIHISNVMPYCSKCSKPVRTRKKLLENGEKQRVC---AKCGTTL*-----------ME---------------AQ--ASLRSVRLSPRKTRLIVDMVRGLPIQNALNILNFS--------------------------TRPSARIVATLLKSAVANA-EQ-KGV--SDID-SLFVKTIFVDGGTVLKRFLPRAQGRATKIRKPTSHITVVLA--D-----------------------KR--*----------------------------------------------MAK--TAIK-TIT-RLKRQV-RV----RKKV-----RGTTERPRLNVFKSARHIYAQII--DDTNG-TTLVAASTLS-EA-A-Q-DLS-NT-GNIAAATLVGKEVARLALAKGVSSVVFDRNGFLY--HGRIKALADSAREAG---------L-----------------NF*-----------MLMPKRVKHRKQM--KG--RMT--GTPERGVTLSFGQYGLQATECVWLDSRQIEAARIAMTRYIKRGGKIWIRVFPDKPLTAKPAETRMGKGKGSPDSWVCVVKPGHILYEMEGVTEEIAREAFRLAAHKLPMGTKFVKR-AET-DEG*------ME--LNNLRPSIGSTKNRKRIGRG--T-GSGH-GKTATKGHKGQKARSG-GSIKA-G--FEGGQMPLQRRL-P----K-RGFTPL-DR---V-EYSL-VNISQLDI----F-EAG----S----VIDALSLVSKGLIKS-DR----FA----VKILGNGDITKSLKITAN-KFSQSAKDKITAAGGTVEEIA*---------------------------MIQMQTVLDVADNSGAKKLFCIKVLG--GS--KRKYAGVGDIIVASVREALPNSKVKKGDVVKAVVVRTAKALGRPDGSYIRFDDNSGVVIN-NA-KEPVGTRIFGPVARELRAKKFMKIISLAPEVL*MSRIGKLPIEIPKGVKISF-TDSVLSVQGPNGSLTRQI-MSVVSLDIRDVAIEVT-RCDDSTAARAAHGLTRTLINNMVVGVTKGFQRDLEINGVGYRAEV--KGKE--LVLALGYSHPVNFPIPDGISIDV--EK-MT-KLAVKGFDKELVGQTAAKIRSFRS-PEPYKGK---GIKYADET-ILRKAGKT-GKK*-------M-----------SRLKDIYSTEIVPKLRNDYNYKSCMEVPQIKKIVVNMGLGEAI-QNVKILDSATTELGLITGQKSVITKAKKSIATFKLREGMPIGCMVTLRRDRMYEFLDRLINVSLARVRDFKGVSGKAFDGKGNYTLGIKDQLIFPEINYD-NVDKIKGMNITIV-T----S-A-KT-------------DEEGKALLK-YLGMPFRN*---------M-----ATIDVYNLERAKID-EMTLSDEVFNTDVREYLIHEAVKIQLANRRAGTVAVKSRS-EVAGGGKKPFKQKGTGQARQGCIR---------APHYPGGGVAFGPQP-KTYKLSMNKKARKAAIRSALSLCYK-D-----------N-KLTVV-ND-F-N-LQAVSTKSFAKVLDKF-A----L-------------S--------K----ALLIVD--AENRNLLLSARNIKNVKVLHADSLNIFDML---KYQNIVL---TQNAVKKV--EGVLSV*------------MK----K-----G------------------------II---GRKLGMTQIF-AED-------GRRI--PVTVVEAGPCVVLQKK--SSERDG-------YSA--VQ--LG--FSQ--KDAA----------R-A--IKP-EIGHC-KTAGKGV-FRTLREFR-F---D-D-CD---K-Y-A--VGDIIEA-D-VFESGDVIDVTGTSIGKGFQGVIKRWGFKG-GRSSHG-S-TFH--RAPGSIGCSATPSRVFKNKKMPGQLGNTTVTVQKLSVVRV-DAA---------------DNLLLIKGALPGA-KNGIVVLQDS--VK-V---------T---K*---------------------------------------MGIKTYKPTSAGRRHQTCSAFDE-ITSSKPERSLLVSLKKTGGRNSFGRITSRHIGGGHKQKYRVIDFKR-DKID-IPGKVASIEYDPYRSARIALIYYVDGEKRYILAPSELTVGQSIMSG-ASADIKPGNTLPLKYIPLGTIIHNVEMKIGKGAQLVRSAGVFAQLMAK-DGKYVQIKLPSGEVRMILQDCMATIGQVGNLDHEKVSIGKAGRSRWL------GRRPKVRGVAMNPVDHPHGGGEGRTS-GGRHPVTPWGIPTK-GYKTRT-NKTSSRFIV--KP--R--TK*------
Actinobacteria_bacterium_RBG_16_64_13 ---------------------------VARSSKK-APFVEERLMSRVEAMNQTGEKR-MLKTWSRASTIYPEMIGHTIAVHDGRKHVPIYVTESMVGHRLGEFALTRTFRGHG--G---NERR--MK--------R-K*------------M---A-------------EKR---ATA---Q--RERQGVVVSDKMEKTIVVQVSAVKPHAQYQKVIRTTDRLKAHDEQ--NEARVGDTVLVRECRPLSRDKTWRLIKVLER-AE*------------------VA-----Q--------------Q---KIRIRLKAYDHELVDKSARAIVETAERTGATISGPVPLPTEKNVYCVIRSPFKD-KDSREHFEIRTHKRLIDIHQPTPKTVDSLMRMDLPAGVDIEIKL*--MSQTDPIADMLTRVRNANKALHAQVEM-PASAQKVELARLLKDEGYIAGYSIVEG-----F-DKLVVEL--KY-TDG-R--RR--VI--SQVKRVSKPGRRIYAKKDNLPRVLGGLGTAVISTSRGLMTAREAQRLGVGGEVVCFVW*VGQKVHPGGMRLGIIHDWKAHWYT--ERQFASFLHEDLAIRKHIQRKMGHAGLSAIIIRKT--NKLVVDINTARPGIVIGKSGSEVDSLRRDLH-D--M-T-G------K---T-VHVNIVEIKRPELDANLVAQSIAEQLANRVSFRRAMKRAITSAMR-SGAVGIKVKSGGRLGGAEMARIEGYSEGRVPL--HTLRADIDYGFCEADTTFGKIGVKVWINKGEI-MPEG-----------------DL---GSRG-Q-------------SEA----------------R*-------------------------------------MATAT-----ARHTK------K-F----------R-------IKKGDTVEVVQGKE-NAKRGKVLHV-LEAEERIVVERVNFIKRHIRPS-KKTP-QGGVIEREASMHISNVKLVCPSCNNAVRVGVRMEGE-DKIRYC---KKCNVQVDKG*---------M---------------VN--ATAKYVRVSPRKAGDVARLIRGKRVAEAKAILSLS--------------------------PRAAAKLVGKVLASAVANA-EN-NHD--LDAD-DLYVVSAFVDGGPTLKRFKPRAMGRASRINKRTSHITVCVD--E-----------------------KKE-S*-----------------------------------------------------I-QDSMRARRAV-RV----RSKV-----RGTADRPRLSVFRSNRAVWAQVI--DDGTG-RTLASAGS----V-H-V-T-E-KL-SKKDQAAKVGELLAQRAKAAGVERVVFDRGPYLY--HGRVRALADGARQAG---------L-----------------DF*-----------MLLPKRVKHRKQH--RG--RMA--GMAKGQNTVHFGEYGLQALEPGWVTSRQIEAARIAMTRKIKRGGKVWINIFPQKPITKKPAETRMGSGKGSPDQWVAVVKPGRVMFELAGVSEELAKEAIRVAAHKLPVKCRFATRE-----DGGIEG-ADIF--LHNLQPDPGARHSKKRVGRG--E-GSGV-GKTSGRGHKGSKQRSG-GQISP-R--YEGGQMPLHMRL-P----K-LGPLAK--TPPFR-TYMTPINLSRLAV----F--AA----G--E-VVSPEALLEKGIIKK--L---DER----VKILATGELTQPLTIKA-HGFSASALAKIEAAGGTAEVI*----------------------------MIQVETRLRVADNTGARELLCIRIKG--GS--QRRYAGVGDIIVGAVKEATPGGAVKKGDVVQAVVVRVKKAYGRRDGTYIGFDENAAVLID-RQ-MNPRGTRIFGPVGRELREKNFAKIISLAPEVL*--------------VDIVI-AGNNVAVKGPKGHLSLDV-HPSMSVALDNGVMTVT-RPDDSGPNRSLHGLTRTLISNMVTGVTAGFEKKLEIQGVGYRASK--KGAD--LEILVGYSHPVVVPPPENIEFEV--PV-PT-QIVVRGIDKQRVGQVAAEIRSIRK-PEPYKGK---GIRYEGEV-VRRKVGKR-A*-------------------AVPRLKERYHTDIVPAMRDRFGYANVMQVPKVTKLTLNMGIGEGT-HDAKVLEEAATQLGQITGQKAQIRRARKSVANFKLRA------------------------------------------------------------------------------------------------------------------GMP*------------------MSIDI-DENGAVVG-Q-ELADALLA-QINVGLLHQVVTAELAGHRQGTAAAKSRS-QVAGTGAKQWRQKGTGRARVGSGK---------VSQFTGGGVAFPPIP-RSYSMKVNKKAKALAFRMALADLVA-G-----------G-TVRVL-SG-T-T-FDEPSAKRAAGILGKI-E----L-------------E--------K----PLLVLG--G-EEAALKSFRNLAGTRVLTIGEAEVQDYI----AKSLLF---TDAAV-AL--E-RLGDS*------------M----K-----T------------------------LL---GTKLGMTQFF-NED-------GTVV--RCTVIEAGPCLVTQKK--TVETDG-------YAA--TQ--IA--FGD--VKAK----------R-L--NKP-LLGHL-KKAGISPK-RHLVEVR-G---E----D---A-L-A--VGEAVTV-E-VFKPGDEVKVTGVSKGKGFQGVIKRHGFAG-GPGYHG-S-HSH--RVPGSIGSSADPSRVYPGTRLPGQMGNVRVTQTGLTVVKT-DPD---------------KNLVLVKGAIPGS-K-GSLVVIRG--*---------------------------------------------------------MAIKSYKPTSPGRRFATTPAFDE-ITKTEPEKSLTRPVKRNGGRNNNGRITTRHQGGGHKRLYRIIDFKR-DKDG-VPGRVDSIEYDPNRNARIALVVYADGDKRYILAPNKLGVGSMVEAG-PGADIRVGCALPMRNIPVGTVVHNIEMRKGGGGQIARSAGTSAQMMAK-EGDYAILRLPSGEMRMIHLECRATVGEIGNAEHENLVTGKAGRKRWM------GVRPGVRGTTMNPVDHPHGGGEGSTP-PGRNPVTPWGVPTL-GHKTRKAKKLSNKYIV--RR--RGKGR-------
Bacteria_Acidobacteria_RBG_16_Acidobacteria_70_10 ---------------------------MARSLKK-GPFVDDHLLEKVVAMNEAGDRK-VIKTWSRRSTVVPEMVGHTLAVYNGKKFVPVYVTENMVGHKLGEFSPTRLFKGHS--S-R-VEKV--AQ-VAA---AP-KP-----------AI---G--RRS----------G---PGR---R--QERVGLVVGAKMQKTVVVAVERLVQHDFYRKTVRRTSRFTAHDEL--G-SRAGDRVRIEETRPLSRRKRWRVTEILERAGAAVEAVELAGS---------M------LN----------------EKIRIRLKAYDYRILDQSTGEIVDTARRTGARVAGPIPLPTITNRWTVNRSPHVD-KKSREQFEIRTHRRLMDIFEPTPQTVDALMKLDLPAGVDVEIKAFGKMNMTDPIADLITRIRNGVRARLPRVDV-PASKLKSEIARILRDEGYIASFKVL-ND-DK-Q-GKLRVFL--KY-GPG-W--ER--AI--TDLQRVSRPGCRIYCGKDQIPRVYGGLGINILSTSRGLMTGRQAARAGVGGEILCNVW-MGQKVHPIGFRLGFNKTWRSRWYA-ER-EYASLLHEDLALKKDLKRRFSHAGVSRVEIERAA-NKLKITIFTSRPGIIIGRKGQEVDKLKQEVQ-K--R-T-G------K---E-VFINIQEILKPELDAQLVSESVALQLEKRIAFRRAMRKAVDAALR-FGARGVKIRVSGRLNGAEIARSEWYLHGQLPL--HTLRSDVDFGFAEAETTFGQIGVKTWIYKGEL-D--------------------AP----H--------------------------------PS--RG--LAG-----------------------------QKTGAR-----------T------R-I----------R-------LRKNDLVEVIAGRD-KGRRGRIIKV-LPEAGRVIVQGVGFVKRHTRPN-PQRNIKGGIAEREAPIHVSNVMIVSPDDDKRTRIGSKILPDGRKVRVG---RRGSEVLDK------M---LE---------------AS--ATTRYLRTSAQKAGLVLDLIRGKKAGEALSILRFT--------------------------KKAVAREVAKTLRSAIANAVNQ-KRR--LDEE-ELVVTGCWANQGPSLKRVRPAPMGRAYRVLRRTAHITVRVA--E-----------------------KE-------------------------------------------------MLK----TK-TDI-RRRR-V-RI----RKRI-----HGTPARPRLAVFRSQTHIYAQVI--DDAAG-RTLCAASSLDKEL-R-G-ELR-RG-GTLAAARQVGALIAGRAKEKGVAAVVFDRGGFQY--HGRVKALADAARGAG---------L-----------------KF------------MLMPKKVKFRKQQ--RG--RRK--GKAWTGGSLAFGDFGLKALECGWVTAREIEAGRIAITRFIKRNGRIWIRMFPDKPITKKPQETRMGKGKGAPEGWVMVVKPGRVLFEMEGVPETDAREALRLAAHKLSIKTRFVTRAAN------------VG--LHDLRPAPGSIRERTRVGRG--P-GSGR-GKTAGRGEKGQKSRSG-FSRKT-G--FEGGQMPLHRRV-P----K-RGFSNVRFR---R-EYAE-VNLGRLEI----F-EAG----T----IVNPEVLVQHGIVKR-LR----DG----VKILAKGELTKPLIVQAH-RFSAKAKERIGGLGGRAEVLER---------------------------MIQMRTILQVADNSGARRISCILPLG--GA--TGRYARLGDVITANVKESAPDAAVRKGKVVKAVIVRCRKEHRRRDGTYIRFDENAAVLIK-DD-GEPVGTRVFGPVARELRDKKFMKIVSLAPEVL-MSRVGRKPIAVPAGVKVSVSEA-VLEIQGPKGKLQTPV-PPGIRFSLDGSQLVCQ-RTGDERRLRAFHGLARALAHNAIRGVTEGFSKDLDIVGVGYRAQV--EGNK--VVL-----------------------------------------------XXXXX-XXXXXXX---XXXXXGSR-SRWTSRHG------------M-----------PRIKEAFFKQIVPRLMKERSYPNVMAVPRLRKVVVNMGVGEAT-QNIKVLDAAMDDLARITGQRPAMRRARKSIAAFRLRQGMPIAATVTLRGDRMYEFVDRLFNVALPRVRDFRGVATGAFDGRGNYTLGLKDQIIFPEVDYA-KVEKLRGMNVTFV-T----T-A-RS-------------DEESKLLLS-YLGMPFRSQ--------AS-----PKTTVVNAANETLR-EIQLSPEVFGVRVSGHLLYEAVKQHRAGGRRGTHMTKNRA-LVSGSGRKPWRQKGTGRARVGEAR---------NPLWRHGGTVFGPQP-RDYSYSMPQKARAAALRGALTQRLR-E-----------G-ALKIV-DA-L-P-LEGVKTKGLRDMLDRL-G----V-------------E-G------K----AVIVHE--P-ADTLVLSGRNLPGVKVVADTHLTAYEVL---DCRHLVI---SQEALDKL--EERLTPPA-T-----GVRMSV----Q-----G------------------------II---GRKVGMTQVY-AED-------GRAF--PVTVIEAGPCVVVQRK--SREKDG-------YVA--VQ--LG--LVE--RRAK----------R-V--TRP-MKGHF-EKAGLPPC-RVLREFR-L---E-A-AE------MK--IGDRVSV-S-LFAPGDTVRVTGVSKGKGFQGVVKRHHFRG-GAATHG-S-MFH--RAPGSIGASAFPSRVLKGMRAAGHMGQDRVTVRNLEVVRV-DSG---------------NNLLVVRGAVPGA-GGSYLVIRKS------------------------------------------------------------MPLKEYGATSPGRRFMTTLDFSE-LTRKEPERALTQPLRRSGGRNNKGRITIWFRGGGHKRRYRVIDFRR-DKRD-VPAKVAAIEYDPNRSARIALLHYGDGEKRYILAPDGMRIGQTILAG-DGADILPGNALPLRAIPAGTMIHNIELRKGRGGQLVRSAGAAAQLVAK-EGDYAQVKLPSGEVRRVHVECMATVGQVGNIDHKNVSFGKAGRRRWL------GRRPHNRGVSMNPIDHPHGGGEGRTS-GGRHPVTPWGKPTK-GAKTRN-NKRTDRFIV--KR--R---K-------
Bacteria_Acidobacteria_RIFCSPLOWO2_02_FULL_Acidobacteria_61_28 ---------------------------MTRSLKK-GAFVDGHLLEKVEDLNRRNEKK-VFRTWSRRSTVIPEFIGHTIAVHNGRKFIPVYITENMVGHKLGEFSPTRVFKGHS--G-A-AEKT--GG-P-S---AP-KPA-----------M---A--SETA-----P-APR----GH---R--KLQVGEVVSRAGDKSIVVEVTRRVQHPFYKRYVNRRKKFHAHDER--NECQVGDRVRIVASRPVSRLKRWRLAEILHR-AVPLPGI----VEDAAPS---M------VR----------------ERIRIRLKAYDHRVLDQSTWEIVDTAKRTGAQVAGPIPLPTIKNKFTTLRSPHVD-KKSREQFEIRTHKRLVDILEPTQQTVDALMRLDLPAGVDVEIKAFGKMNVTDPIADMITRIRNAVRAHHPKVEM-PSSRFKMEIAKILKEEGYVTSFKVA-EE-SR-K-KTLRINL--KY-GPE-H--EP--TI--TNLVRVSKPGRRVYASYREVPSVLGGLGNSVLSTPRGVMTAKRARKLRVGGEILFQVW-MGQKVHPYGFRLGYTKPWKSRWFA-KR-DYATLLHEDLRIKKDLKARLRAAGISSIEIDRMA-NKLRISILTARPGIIIGRKGSEIDKLKADLQ-K--A-T-S------R---D-VFLDVQEVYKPELDAQLVSESIALQLEKRIAFRRAVRKAVDSAVR-FGVKGIKVRVSGRLNGAEIARSEWHLQGRLPL--QTLRADIDYGFSEAFTTYGVIGVKAWVYKGEI-L--------------------EA----KKR-R-E-------------------------APG--S---TV------------------------------------------------------M-L----------G-------IKKGDRVKVITGKD-QGKEGRVLSL-NHETNRVLVEHVNLVKKHVRPNPSRN--KGGIAQRESPVHYSNLMLVCPTCG-PIRPKMQQDAHGNRMRVC---RKCGNSTW-----------ME---------------AR--AEAKYIRTSPRKARPVLDLIRGLDAGAAINLLRFT--------------------------KKRVAKEVQKVLRSAIANAEGK-SET--IDVD-QLYVAEAYANDGPRSKRIRPAPMGRAHPYQRRSCHIVVKVA--E-----------------------KV--AS--A----------------AA-----PAASP-S------------MF-----TP-IA--RNKVRK-RV----HERIRKG-LAGTDERPRLNVFRSLQHVYAQVV--DDTRG-STLVAASSLDKDF-----PLP-GG-GNVAAAREVGKLIAQRSLEKGIRQVAFDRGGYRY--HGRVKALADAAREAG---------L-----------------QF------------MLMPKKVKHRKQQ--RG--RRC--GQAWRGSEVSFGDFGLKALETAWITDRQIEATRIAITRTIKRGGRVWIRVFPDKPITKKPAETRMGKGKGNPEGWVAVVRRGKVMFEMEGVTEEVARQAMRLAGHKLPIKTKFVSR-GTA-REA-------MN--LSSLRPPAGQRHPRKRVGRG--M-GSGH-GKTSSRGHKGQGSRAG-TTSRA-G--FEGGQMPLHRRL-P----K-RGFRNL-FR---K-RYAI-VNLKQIAV------LGE----S----AVSPELLFQRGLIRK-LY----DG----LKILGEGELSVAVNISAH-HFSRSAREKIEKAGGKAEIIAA---------------------------MVQMRTILEVADNSGARRISCILPLG--GS--IGSRAGLGDVITANVKEAAPDSAVKKGSVVKAVVVRTRKEHRRRDGTYIRFDQNAAVLIN-DD-GEPVGTRVFGPVARELREKKFLKIVSLAPEVL-MSRIGKKPIAVPPQVEVNI-EDNTVQVKGPKGELQLAI-PAGIRVERQDVQLLV---LRQDDSLAARHGLVRSLLANNVHGVTQGFLRELEIVGIGYRAEV--KGKSA-VLFSLGYSHPIEFPIPEGIQISV--DR-QT-RIAVSGIDKQKVGQVAANIRALRP-PDPYKNK---GIRYAGEV-LVKKVGKA-GATAK------M-----------SRLRERYQKEIVPALRKEFSYTNPMAIPRLRKIVVNIGVGEAT-QNAKVLDAASQELGWITGQKPIVHRARKSIAQFKLRQGMPIGCSVTLRGERMYEFLDRLVNITLPRVRDFRGLPTKAFDGRGNYTLGIRDQLIFPEIDYT-KVDKTRGMNITLV-T----D-A-KN-------------DEEGRSLLR-YLGVPFRTT---------M-----PSVEVRNLENQTVG-EIALADAVFAAKVNQDLLYEAVRHYQASRRAGTHATKTRG-LVSGSGRKLWRQKGTGRARIGSVR---------SPLWRHGGTVFGPQP-RSYDYRLPRKMQLGALRAALSAKLA-E-----------Q-QLTVI-DE-F-K-LETHKTKTLREILDRF-D----G-------------A-A------S----VLLVLA--G-NHNLELSSRNMPGVEVVSNRELHPYHLL---QYRRLLI---SKPAVERL--QEALAP-------------MV----N-----G------------------------IL---AKKVGMTRVF-RED-------GEAV--PVTMLQAGPCVVVQRK--TATTDG-------YDA--AQ--LA--LVE--TRPR----------H-A--PKA-IQKHF-AKVGAAPM-RFVREVG-F---R-E-GE---D-T-K--PGDSVKV-D-QFQPKDLVNVIGVSKGRGFAGVIKRHHFRG-GAASHG-S-MFH--RAPGSIGASAYPSRVLKGMRAAGHMGVDRVTVRNLEVVQV-DTE---------------ENLLLVKGAVPGP-NGGYLIISKA--K---------------------------------------------------------MALKVYRPRTPARRYYSVVRRDD-LTAEKPLKSLVEPLRKHGGRNSVGKISIRHQGGGHKRQYRVIDFKR-DKTG-IPARVASVEYDPNRSARIALLNYADGEKRYILQPVGLSVGMQVVAG-PEADILVGNALPLKNIPPGTTIHNIELRPGKGAQLARSAGAAVQLVSK-EASEALVKLPSGEIRRVPLGCLATIGQVGNLDHENVSIGKAGRNRWL------GKRPTVRGVAMNPVDHPHGGGEGKTS-GGRHPVTPWGQPTR-GYKTRH-NKRTNRAIV--SR--R---K-------
Bacteria_Acidobacteria_RIFCSPLOWO2_02_FULL_Acidobacteria_65_29 ---------------------------MGRSQKK-GPFVDTPLLEKIEVMNRGSEKK-VIKTWSRRSTVVPEMVGHTMAVHNGKKFIPVYITENMVGHKLGEFAPTRIFKGHT--T-R-AERA--AA-A-A---AA-SAPAGGGKES---SD-----------------------------K--AEKIGLVISNKMQKSIVVAVEWHVRHGLYGKTKRRTSTFMVHDEQ--NVARPGDTVEIVETRPMSRRKRWALKKVVRQ-AAVV-----------------MA-T--AFS----------------DKIRIRLKAYDYRVLDQSTSEIVETAKRTGAQLAGPIPLPTSKNKWTVLRSPHVD-KKSREQFEIRTHKRLIDIFEPTPQTVDALMKLDLPAGVDVEIKAFGK--MTDPIADMIARIRNAVTAKHTRVDM-PSSRIKTDIARILQDEGYIQGFKLL-D-AGP-V-KTLRLFL--KY-GPH-G--ER--LI--TGVARISRPGRRVYFGRDDVPVVLAGLGTSILTTSRGVMTGRAAVKAGVGGEVLCNIW-VGQKVHPFGFRLGFNKTWRSRWYS-DR-DYAKLLHEDLALRSSLKKRFAHAGVSKIETERAA-NKLKIDIYTSRPGIIIGRKGTEVDKLKQEIQ-K--R-T-N------R---E-VFINIQEIQKPELDAQLISESVAMQLEKRVAFRRAMRKAVESALR-FGARGIKVRVSGRLNGAEIARSEWYLHGQLPL--QTLRADIDYGFAEASTTYGQIGIKVWLYKGER-L--------------------VP----LRG-R-E-----------EEY--------RERAPR--RP--VAGD-RR----------------------------MSR-----------L------A-T----------P-------IRKNDNVLVVTGKD-RGKRGRVLKV-LPEANRLVIEGVNMIKRHTKPN-PGRNIKGGIVEREASLNASNVQLVCPECGVQTRIGRKVLGDGRKVRIC---RKCEGVVDK------M---IQ---------------SH--ATARYVRTSAQKAGLVLALIRGKDVNRALATLRFT--------------------------KKSVAEDVAKLLRSAIANAQKD-GFS--GDVD-RLFVSACYANQGPSQKRVRPAPMGRAFRVLKRTAHLTVHVS--E-----------------------RPE-----KIV--VPTR--KPR--RGAP----KRSNK--------------MKI----TK-ADR-RRRIQL-RQ----RKRI-----MGTVERPRLSVFRSITHIYAQVI--DDLSG-KTLVSASSVDAAL-K-G-AFG-IG-GNVKGAEAIGKAIAERSIEKGITRVVFDRSGFLY--HGRIRAVADAARKAG---------L-----------------QF------------MLMPKKVKYRKQQ--RG--RMR--GKAWRGSDVSFGDYGLKALEPCWLTDRQIEAARVAMTRFIARGGKIWTRVFPDKPITKKPQETRMGKGKGAPEQWVAVVRPGRVLFEMEGISEKDAREAMRLAASKLPILTKFATR-YSQ-ERML------MS--LSNLRPPKGMKHSKKRVGRG--Q-GSGQ-GKTAGRGHKGAKSRSG-YKFKR-G--FEGGQMPLHRRV-P----K-RGFHNP-FR---V-EYEV-VNLDQLAA-K--F-DAG----A----TVTPELLHEKGLVPG--G----GR--P-VKILARGEVGKALTVRAH-RFSGKAAEKIQAAGGAAEAIG----------------------------MIQMRSMLDVADNSGARKIAVINPIG--GS--TGRYARLGDIVTASVKEATPESNVKKGQVVKAVIVRTVKEQRRRDGTYIRFDRNAAVLIN-DE-GEPIGTRVFGPVARELRERRFMKIISLAPEVL-MSRIGRKPITIPKGVTVKV-LVGAVEVQGPKGTLTQGV-PSGIDFELAGGQLLAK-QATDSPALGKFHGLARSLVANAVAGVTGGFKKELDIVGVGYRAEV--KGKQ--VIFALGYAHAVVFDIPNAIDIVI--EK-QT-HITVTGVDRQLVGQVAANIRRLRE-PDPYKQK---GVRYTGEV-LKKKAGKT-GAKA-------M-----------NRLKDKYQKDVVPALRKEFGYKNVMAVPKFEKVVINMGLGEAT-SNAKLVDTGADELARITGQKPVTRRAKKSIAAFKVRRGMPIASMVTLRGERMWEFLDRLMNIALPRVRDFKGVSPGGFDGRGNYTLGLRDQIIFPEIDYM-KVDKSRGMNVSVV-T----T-A-KT-------------DEEARKLLQ-FIGMPFRAS---------------MELDVVNSSNERVG-ALTVSDEVFGGRVNGDLIWESVVRENASKRRGTHKAKNRA-LVSGSGKKPWRQKGTGRARVGSIR---------TPLWRHGGTVFPPQP-RSYEYALPKKVECGALRAALGQKLK-D-----------G-QVVIV-DQ-L-A-ASEIKTKAAVAMLRTL-G----V-------------D-G------K----ALLIVK--P-DETLAKSVRNVPGVRFVASGKVTARDVM---DAERVVA---TKDALEKL--QEALA--------------MV----T-----G------------------------II---GRKVGMTQIF-DAD-------GTVH--PATVIKAGPCVVVQAK--TAQNDG-------YVA--VQ--LG--LVE--ETPK------------S--NKP-TAGHY-KAANVPPT-RVRREVK-V---AGP-GA---A-SLK--SGDQVLV-S-IFANGDRVDVIGTGRGKGFQGVVRRHHFAG-GAATHG-S-MFH--RAPGSIGASSFPSRVIKGMRGAGRMGGGRATIRNLKVLRV-DPE---------------NHLLVVEGGIPGA-PSAYVVVRKA--IT-A---------K---RIKVA-QV-E-KPKG-------KK-----------------MPIRKFNPTSPGQRFQTVQTFDD-ITTSEPHKPLVEPLKSSGGRNNQGELTIWWRGGGHKRMYRIIDFKR-DKRD-IPAKVSTIEYDPNRSARIALLTYGDGEKRYILQPNGLKVGDTIVAG-ASVDILPGNALPLKNIPLGTLIHNVELRPGKGGQVARSAGSSVQLVAK-ESEYASVKMPSGEIRKIFIECYATIGQVGNLDHENVSIGKAGRSRWL------GQRPHVRGVAMNPVDHPLGGGEGKTS-GGRHPVSPWGLPTK-GYKTRN-RKSTDKFIV--QR--R--QK-------
Bacteria_Acidobacteria_RIFCSPLOWO2_02_FULL_Acidobacteria_67_21 ---------------------------MSRSLKK-GPFIDTSLLEKIEAMNRVNEKK-VVKTWSRRSTVIPEMVGHTLAVHNGKKFIPVYVTENMVGHKLGEFAPTRAFKGHT--T-K-TEKA--AA-T-A---AA-AAGGGAAKA----SV-----------------------------K--SQLTGTVVSDKMDRTVVVAVERQVRHALYGKSQRKTSTFMAHNEH--NEAHVGDTVAIAESRPLSRRKRWVVTRVVAK-APKV-----------------MA-M---FS----------------DKIRIRLKAYDARILDQSTGEIVETAKRTGAQLAGPIPLPTSKNKWTVLRSPHVD-KKSREQFEIRTHKRLIDIFEPTSQTVDALMKLDLPAGVDVEIKAFGK--MTDPISDMLTRIRNGVSAKHTRVDV-PASKLKVEIARILQDEGYIQGYTLV-EA-QP-R-QLIRVFL--KY-GPR-G--EK--VI--SGIERISRPGRRVYLGVEDVPAVLGGLGTSILTTSRGVMTGRAARKAGVGGEVLCNVW-VGQKVHPYGFRLGFNKTWRSRWYS-DR-DYAKLLHEDLALRKDLKTRFSHAGVSRIETERAA-NKLKIDIYTSRPGIIIGRKGTEVDKLKQEIQ-K--R-T-S------R---E-VFINIQEIQKPELEAQLIAESVAVQLEKRVAFRRAMRKAVESALR-FGARGIKVRVSGRLNGAEIARSEWYLHGQLPL--QTLRADIDYGFAEASTTYGQIGVKVWLYKGER-L--------------------VP----RTG-R-D-----------EEY--------RDRSPR--RP--SPRP-------------------------------MAI-----------L------Q-T----------P-------IRRNDTVVVTAGRD-RGKRGRVLKV-LPEKNRLIVEGVNMIKRHTRPN-PQRNIKGGIVEREASLHASNVQLVCPECGKMTRIGRRLLNDGRKVRVC---RKCEGVVDK------M---IQ---------------AQ--ATARGIRTSAQKAGLVCALIRGKGVNHALATLQFT--------------------------RKTIARELAKVLRSAVANAQKE-GFS--GDVE-RLYVEACYADQGPSMKRVRPAPMGRAFRVTKRTAHLTVRVA--E-----------------------RPL-----KIA--AAAK--PAR--ARKP-----ARKA------AAARA---MKI----KK-EDR-RDRIKY-RI----RKRV-----RGTEARPRLTVYRSVAHVYVQVV--DDMTG-RTIASASSLEPKT-S-A-AFQ-AG-GNIAGAQAIGKTIAQRLLEKGVTRVVFDRNGFLY--HGRVKAVADAAREAG---------L-----------------EF------------MLMPKKVKYRKQQ--RG--RMA--GKAWRGSDVSFGDYGLKAMEPCWLTDRQIEAARVAMTRFIKRGGKIWVRVFPDKPITKKPQETRMGKGKGAPEQWVCVIRPGRIMFEMEGVTEKEARRAMQLAAAKLPIKTKFAAR-FGQ-EAAS------MD--LSNLKPAERSKFSRKRVGRG--H-GSGT-GAQAGRGHKGAKSRSG-FKFKR-G--FEGGQMPLHRRV-P----K-RGFHNE-FR---T-EYAV-VNLDALAE-R--F-DAG----T----VVTPELLREMGLVRS--K----RQ--P-IKVLARGDISKKLTVRAH-KFSGKAAEKIAAAGGAAEAIGQ---------------------------MIQMRSILDVADNSGARKIAVINPIG--GS--AGRYARLGDIVTASVKEATPDGTVKKGQVVKAVIVRTAKEQRRRDGSYIRFDRNAAVLVN-DQ-HEPIGTRVFGPVARELRERRFMKIISLAPEVL-MSRIGKKPIAIPKGVTVTI-APDAVEIQGPKGTLRQVL-PPGIVFAQENGSLVAR-LQREDPGLGKFHGLARSLVANAVAGVAEGFKRELDIVGIGYRAEL--KGKQ--VHFALGYSHPVVFEIPNGIDIAI--EK-QT-HITVTGPDRQLVGQVAANIRRLRK-PDPYKQK---GVRYTGEV-LKKKVGKT-GA---------M-----------SRLKERYQKEVAPALKKEFAYPNVMAIPRLEKIVINMGLGEAT-QNAKVTETGADELGRITGQKAVVRRATKSIAQFKLRKGMPIGAMVTLRGERMYEFLDRLISIALPRVRDFRGVSPKGFDGRGNYTLGLRDQLIFPEIDYM-KADKTRGMNVSMV-T----T-A-RT-------------DEEARKLLQ-LMGMPFRTN---------------MTVDVVNQQNEKVG-SLDLRDDVFGGRIKVDLIHESVVRANAAERRGTHATKTRG-LVSGSGKKPWRQKGTGRARVGEIR---------NPLWRKGGTVFGPQP-RSYAYQLPRKVEKGALKAALAQKLR-D-----------Q-QVIVV-DA-L-S-VGEIKTKAAVEMLRRL-G----V-------------D-G------R----ALLVVK--P-EDKLTLSVRNIEGVRVLPSNRVSARDVI---NTRRVVL---TKAALEKL--QEALGSL------------MV----T-----G------------------------LI---GKKVGMTQLF-DAD-------GTVH--PATVLKAGPCVVAQVK--TVDRDG-------YEA--VQ--LG--LVD--GRKR------------E--NKP-TEGHF-KKAGVPPT-RIRREVT-L---K-A-AD---P-V-K--AGDQVSV-S-IFADGDRVDVIGTSRGRGFQGVVKRHHFRG-GRATHG-S-MFH--RAPGSIGASSYPSRVVKGMRMAGHMGDARTTVRNLKVIRV-DAD---------------NHLLLVEGAVPGG-PNSVVVIRKA--IA-A---------K---PIRVA-QA-E-PVKK------GKK-----------------MPIRKYNPTSPGTRFRTVQTFDE-ITTSEPYRPLTETLHRSGGRNNRGELTSWWRGGGHKRLYRIIDFKR-DKKD-IPGKIATVEYDPNRSARIALVTYADGEKRYILQPLGIKVGDTVIAG-DHVDILPGNCLPLKNIPLGTMIHNVELRPGKGGQLARSAGSSVQLVAR-EGEYASVKLPSGEIRKINIECVATIGQVGNLDHENVSIGKAGRSRWL------GKRPHVRGVAMNPVDHPLGGGEGKTS-GGRHPVSPWGQPTK-GFKTRR-RKDTDRFIV--QR--R--TK-------
Bacteria_Acidobacteria_RIFCSPLOWO2_02_FULL_Acidobacteria_68_18 ---------------------------MSRSLKK-GPFVDTSLLEKIEAMNRANEKK-VFKTWSRRSTVIPEMVGHTMAVHNGRKFIPVYVTENMVGHKLGEFAPTRAFKGHT--T-K-TEKA--AA-V-A---AA-AAGAGGAKA----SV-----------------------------K--SQLTGTVVSDKMEKTVVVAIERQVRHPLYGKSQRKTATFMAHNEN--NHAKVGDTVVIAESRPLSRRKRWVVTRVVAR-AQEI-----------------MA-M---FS----------------DKIRIRLKAYDSRILDQSTGEIVETAKRTGAQLAGPIPLPTSKNKWTVLRSPHVD-KKSREQFEIRTHKRLIDIFEPTPQTVDALMKLDLPAGVDVEIKAFGK--MNDPISDMLTRIRNAVIAKHTRVDL-PASRLKAEIARILQDEGYIQGFSAI-EE-QP-R-QLIRLFL--KY-GPR-G--ER--VI--SGIERISRPGRRVYLGVEEVPTVLGGLGTSILTTSRGVMTGRAARKAGVGGEVLCNVW-VGQKVHPYGFRLGFNKTWRSRWYS-DR-DYAKLLHEDLALRQNLKTRFSHAGVSRIETERAA-NKLKIDIYTSRPGIIIGRKGIEVDKLKQEIQ-K--R-T-S------R---E-VFINIQEIQKPELEAQLIAESVGMQLEKRVAFRRAMRKAVESALR-FGARGIKVRVSGRLNGAEIARSEWYLHGQLPL--QTLRADIDYGFAEANTTYGQIGVKVWLYKGER-L--------------------VP----RTG-R-D-----------EEY--------RDRAPR--RP--ARA--------------------------------MSR-----------L------Q-T----------P-------IRKNDTVMVTVGKD-HGKRGRVLRV-LPEKNRLVVEGVNIIKRHTRPN-PQRNVKGGIVEREAALHASNVQLVCPECGHMTRVGRRTLNDGRRVRIC---RKCEGVLDK------M---IE---------------AE--ATARGIRTSAQKAGLVCALIRGKGVNQALATLQFT--------------------------RKIIARELAKVLRSAVANAQQE-GFG--GDVE-RLYVLACYANQGSSMKRVRPAPMGRAFRVTKRTAHLTVRVA--E-----------------------RPL-----QIA--AAAR--QVRGPAKPP----KARKT------AKA-----MKI----KR-EDR-RTRIKY-RI----RKRV-----HGTDAHPRLTVYRSLAHIYVQVV--DDMTG-RTIASASSVEPAV-R-G-AFQ-AG-GNMAGAQAIGKTIAARLLDKGITRVVFDRNGFLY--HGRVKAVADAAREAG---------L-----------------EF------------MLMPKKVKYRKQQ--RG--RMT--GKAWRGADVSFGDYGLKAMEPCWLTDRQIEAARVAMTRFIKRGGKVWVRVFPDKPITKKPQETRMGKGKGAPEQWVCVIQPGRIMFEMEGVTEVEARQAMSRAAAKLPIKTKFAAR-FAQ-EKAS------MD--LSNLKPAEGSKFSPKRVGRG--P-GSGS-GTQAGRGHKGAKSRSG-FKFKR-G--FEGGQMPLHRRM-P----K-RGFHNQ-FR---T-EYAV-VNLDTLAE-R--F-EAG----T----VITPELLRERGLVRS--R----HQ--R-IKVLARGEIAKTLTVRAH-KFSGKAAEKIAASGGVAEVLGA---------------------------MIQMRSILDVADNSGARKIAVINPIG--GS--AGRYARLGDIVTASVKEATPDGTVKKGQVVKAVIVRTVKEQRRRDGSYIRFDRNAAVLIN-DQ-HEPIGTRVFGPVARELRERRFMKIISLAPEVL-MSRIGKKPIPIPKGVTVTI-APDAVEVEGPKGRLRQLL-PPGIAVAQENGSLVAT-PQREDRELGKFHGLARSLVANAVTGVTEGFKKELDIVGIGYRAEL--KGKQ--VHFALGYSHPIVFDIPGGIDITI--DK-QT-HLTVTGADRQLVGQVAAEIRRMRK-PDPYKQK---GVRYTGEV-LKKKVGKT-GA---------M-----------SRLKDRYQKEVAPALRKEFGYENVMAVPKIEKIVVNMGLGEAT-QNAKVAETGADELGRITGQKAMVRRASKSIAQFKLRQGMPVGAMVTLRGERMYEFLDRLISIALPRVRDFRGVSPKGFDGRGNYTLGLRDQLLFPEIDYM-KVDKARGMNVSVV-T----T-A-KT-------------DEEARKLLQ-LMGMPFRTN---------------MTVDVVNAQNEKVG-SLELRDEVFGGRIKTDLIHESVVRANAAERRGTHATKTRA-LVSGSGKKPWRQKGTGRARVGEIR---------NPLWRKGGTVFGPQP-RSYEYQLPKKVEKGALRAALAQKLR-D-----------Q-QVVVV-DA-L-S-VSEIKTKAAAEMLRRL-G----V-------------D-G------K----ALLVVK--P-EDTLALSVRNIEGVRFVPSGRVSARDVM---DTRRVVV---TRAALERL--QAALG--------------MV----T-----G------------------------LI---GRKVGMTQLF-DAD-------GTVH--PATVLKAGPCVVAQVK--AAGRDG-------YEA--VQ--LG--LVD--VKAK------------E--NRP-TAGHF-KKAGVPPT-RVRREVK-V---K-A-GE---V-P-K--AGDHVTV-A-IFADGERVDVIGTSRGKGFQGVVKRHHFSG-GRATHG-S-MFH--RAPGSIGASSYPSRVVKGMRMAGHMGHTRVTVRNLKVVRV-DRD---------------NNLLLVEGAVPGG-PNSVVVIRKA--VA-A---------K---PIRVV-QA-E-PAKK------GKK-----------------MPIRKYNPTSPGSRFQTVQTFDD-LTTAEPYRPLTEPLHRSGGRNNRGQLTSWWRGGGHKRLYRIIDFKR-DKKN-IPGTVSTIEYDPNRSARIALVTYADGEKRYILQPVGVKVGDTVVAG-DSVDILPGNCLPLKNIPLGTMIHNVELKPGKGGQIARSAGSSVQLVAR-EGQYASVKMPSGEIRKINIECVATIGQVGNLDHENVSIGKAGRSRWL------GKRPHVRGVAMNPVDHPLGGGEGKTS-GGRHPVSPWGQPAK-GYKTRR-RKHTDRFIV--QR--R--TK-------
Bacteria_Acidobacteria_RIFCSPLOWO2_12_FULL_Acidobacteria_65_11 ---------------------------MGRSLKK-GPFVDTHLLEKIEVMNRGAEKK-VIKTWSRRSTVVPEMVGHTLAVHNGKKFIPVYVTENMVGHKLGEFAPTRIFKGHT--T-R-AERA--AA-A-A---AA-AAGAGAGGAS---SQ-----------------------------K--SEKVGVVVSNKMQKSIVVAVEWQVRHGMYGKTERRTSKFMVHDEK--GAAAIGDTVEIVETRPLSRRKRWALTRVVRK-AAEA-----------------MA-T--AFS----------------DKIRIRLKAYDYRVLDQSTTEIVDTAKRTGARLAGPIPLPTSKNKWTVLRSPHVD-KKSREQFEIRTHKRLIDIFEPTPQTVDALMKLDLPAGVDVEIKAFGK--MTDPIADMLTRIRNAVTAKHTRVDM-PVSRLKVEIARILQDEGYLQGYKVV-E-AGP-V-KTLRLFL--KY-GPH-G--EK--LI--TGVARISRPGRRVYFGRDDVPEVLAGLGTSILTTSRGVMTGRAAVKAGVGGEVLCNIW-VGQKVHPIGFRLGFNKTWRSRWYA-DR-DYAKLLHEDIALRQTLKKRFAHAGVSKIETERAA-NKLKIDIFTSRPGIIIGRKGTEVDKLKQEIQ-K--R-T-N------R---E-VFINIQEIQKPELDAQLISESVAMQLEKRVAFRRAMRKAVESALR-FGARGIKVRVSGRLNGAEIARSEWYLHGQLPL--QTLRADIDYGFAEANTTYGQIGIKVWLFKGER-L--------------------VP----QRG-R-E-----------EEY--------RERAPR--RP--PARV-------------------------------MSR-----------L------A-T----------P-------IRKNDTVLVVTGKD-RGKRGRVLKI-VPERNRLIVEGVNMMKRHTKPN-PRNNTKGGIVEREASVHASNVQLVCPECGAQTRIGRKILGDGRKVRFC---CKCEGVVDK------M---IE---------------AR--ATSRYIRTSAQKAGLVLDLIRGKDVNRALATLKFA--------------------------RKSVAEDIAKALRSAIANAQKD-GFS--GDVD-RLYVSACYANQGPSQKRVRPAPMGRAFRVLKRTAHLTVQVA--E-----------------------RAE-----KIV--KPKR--RSR--QAKP----KAKE---------------MKI----KK-ADR-RHRIHL-RQ----RKRI-----MGSKDRPRLSVFRSVSHVYAQVI--DDMTG-RTLVSASSVEGSL-K-D-RFS-VG-GNVKGAEEVGKAIAERSIEKGITRVVFDRSGFLY--HGRIRAVADAARK-------------------------------------------MLMPKKVKYRKQQ--RG--RMA--GKAWRGSDVRFGDYGLKALEPCWLTDRQIEAARVAMTRFVARGGKIWVRVFPDKPITKKPQETRMGKGKGSPEGWVCVVRPGRVLFEMEGITEKEAREAMKLAAAKLPILTKFAMR-FAE-EKML------MS--LSNLRPPRGAKHSKKRVGRG--Q-GSGQ-GKTAGRGHKGAQSRSG-FKRKR-G--FEGGQMPLHRRV-P----K-RGFHNP-FR---V-EYEV-VNLDTLGA-F--F-SAG----V----VVTPDLLRERGLVAG--A----DA--R-VKILARGEVGKALTVRAH-KFSGRAAEKILAAGGTAEAI-----------------------------MIQMRSILDVADNSGARKIAVINPIG--GS--TGRYARLGDIVTASVKEATPESAVKKGQVVKAVIVRTVKEQRRRDGTYIRFDRNAAVLIN-DQ-NEPVGTRVFGPVARELRERRFMKIISLAPEVL-MSRIGKKPIAIPKGVTVKV-VDGAVDVAGPKGKMRQAY-PAGINFELAGEHLVAT-RATDDPELGKFHGLARTLVANAVVGVVDGYKRELDIVGVGYRAEL--KGKQ--VVFALGYSHPVVFDIPTGIDITI--DK-QT-HITVTGVDRQLVGQAAANIRRFRK-PDPYKQK---GVRYTGEV-LKKKAGKT-GAKAT------M-----------SRLKERYQKEVVPALRKEFGYKNVMAVPKIEKVVVNMGLGEAT-SNAKIIDTGADELARITGQKPVTRKAKKSIAQFKVRKGQSIATMVTLRGARMWEFLDRLMNIALPRVRDFKGVSARGFDGRGNYTLGLHDQLLFPEIDYM-KVDKARGMNVSVV-T----T-A-KT-------------DEEARKLLQ-FIGMPFRQN---------M-----MTLDVVNAQNEKVG-AVDVRDEVFGVRVNADLMWESVVHLNAKERRGTQMAKNRA-LVSGSGKKPWRQKGTGRARVGSIR---------NPLWRHGGTVFAPQP-RSYDYALPKKVGLGALRSALAAKVR-D-----------G-ALVVV-DE-L-K-AAEIKTKHAVALLDRL-G----V-------------A-G------K----AVLVVA--V-DEKLLRSVGNMTGVSLVASARLTARDVI---DAHKVVA---TKSAIERL--QEALA--------------MV----T-----G------------------------II---GRKVGMTQVF-DAD-------GTVH--PATVIKAGPCVVVQAK--NAQTDG-------YEA--VQ--LG--LVE--ERPK------------V--GKP-IAGHF-KKANVPPT-HVQREVK-I---V-P-GE---A-A-K--TGDQVLV-S-MFADGERVDVVGAGRGKGFQGVVRRHHFAG-GAATHG-S-MFH--RAPGSIGASSFPSRVIKGMRAAGRMGGGRVTIRNLKVLRV-DPE---------------NHLLVVEGGIPGA-PTGYVIVRKA--VA-A---------K---KIKVM-QV-E-KPKG-------KK-----------------MPIRKFNPTSPGQRFQTVQVFDE-ITSTRPHKPLVEPLHQSGGRNNRGELTSWWRGGGHKRMYRIIDFKR-DKRD-IPAKVATIEYDPNRSARIALLTYADGEKRYILQPNGLKVGDTIVAG-SNVDILPGNAVPLKNIPLGTLVHNVELRPGKGGQIARSAGSAVQVVAK-EGDYASVKMPSGEIRKIGMECFATIGQVGNLDHENVSIGKAGRSRWL------GRRPHVRGVAMNPVDHPLGGGEGKTS-GGRHPVSPWGLPTK-GYKTRN-RKATDQFIV--QR--R--QK-------
Bacteria_Acidobacteria_RIFCSPLOWO2_12_FULL_Acidobacteria_66_10 ---------------------------MSRSLKK-GPFVDTHLLEKVEAMNRANEKK-VVKTWSRRSTVVPEMVGHTLAVHNGKKFVPVYLTENMVGHKLGEFSPTRQFKGHS--A-R-ADKT--AA-T-----A---------------AG-----------------------------K--AEVQGVVVSDKMQKSVVVSTERRVQHGVYGKIQKRTSTFVAHDEN--NDAKVGDTVVIAEARPLSKRKRWALVRIVER-AAQV-----------------M------LG----------------DKIRIRLKAYDARVLDQSTGEIVETAKRTGARLAGPIPLPTEINKWTVLRSPHVD-KKSREQFEVRTHKRLIDIFEPTPQTVDALMKLDLPAGVDVEIKAFGK--MTDPIADMLTRIRNAVTARHARVEM-PASKLKSEIAKILQDEGYIAGFKMV-ET-AA-R-QQMRMFL--KY-GSN-G--EK--AI--SGIERVSRPGRRIYASRDAVPPVLGGLGVCILTTSRGVMTGRAAQQAGVGGEILCNVW-VGQKVHPYGFRLGFNKTWKSRWFA-TK-DYANLLHEDLDLKKDLKKRFQHAGVAKIEIERAA-NKLKIDIHTSRPGIIIGRKGQEVDKLKQEIQ-K--R-T-N------R---E-VFINIQEIQKPELDAQLVGESVAMQLEKRVAFRRAMRKAVESALR-FGARGIKVRVSGRLNGAEIARSEWYLHGQLPL--QTLRADIDYGFAEANTTYGKIGVKVWLYKGER-L--------------------TP----RTS-R-D-----------EEFGGGTRD--RDRGPR--RP--AGGR-PEA-RS--------------------------------------M------A-M----------S-------IRKNDQVIVRAGKD-RGKKGRVLSV-LPEKNRVIVEGVNLIKRHTRPN-PQKNIKGGIVEREAAIHASNVMLLDPETNEATRIGSKTLPDGTRVRIG---RKSGAVVDQ------M---VR---------------AE--ATAKYVRTSAQKAGLVLDLIRGKDVNLALSALQFS--------------------------RKSVARDVAKVLRSAVANAQQD-AFG--GDVA-RLFVSKCHANNGPSQKRVRPAPMGRAFRIVKRTTHLTVEVT--E-----------------------RAQ-VI--KAVA-AKSK--RGR--ATQP----ASA----------------MQI----KK-EDR-RDRIKF-RI----RKRM-----TGSAEKPRLSVFRSVAHIYVQVI--DDRSG-QTLASASTVEPTV-K-G-KMG-VG-GNIKGAEMVGTTIAERLKEKGITKVVFDRNGFLY--HGRVRAVAEAARSAG---------L-----------------EF------------MLMPKKVKYRKQQ--RG--RMR--GKAWRGSDVSFGDYGLKALEPCWLTDRQIEAARVAMTRFVKRGGKVWVRVFPDKPITKKPQETRMGKGKGAPEGWVCVIKPGRILFEMNGVPESEARRAFELAGAKLPIHVRFAKR-FAE-ETAL------MG--LDKLKPADRSKFKKKRVGRG--P-GSGL-GKTSGRGHKGAQSRSG-YHFKR-G--FEGGQMPLHRRV-P----K-RGFTNI-FR---T-EYDV-VNLDQLEK-V--F-DTG----A----TVTVESLREHGLVSS--R----TS--L-VKILARGELTKALTVRAH-KFSGKAAEKVAAAGGTVEAIPDGKA-----EAVSS--------------MIQMRSILDVADNSGARKISVINPIG--GS--TGRYAYLGDIITANVKEATPEGQIKKGQVVKAVVVRVRKEQRRKDGSYIRFDRNAAVLIN-DQ-GEPIGTRVFGPVARELRERRFMKIISLAPEVL-MSRIGKKPIVIPKGVTIKV-EGTTVDVKGPKGQMQQPL-PPGVTAAVEDGALVTR-KTAEDRELDKFHGLARSLVNNAVLGVTEGWKRELDIVGVGYRAEM--KGKQ--VVLALGYSHPVVFDIPTGIDVAI--DK-QT-HITVTGVNRQLVGQVAANLRRLRK-PDPYQQK---GVRYTGEV-LKKKAGKT-GA---------M-----------SRLRDKYRAEVVPALQKAFGYTNIMAVPKVTKVVVNMGLGEAT-QNAKVVDTGADELGKITGQKAAVRRAKKSIAQFKVRQGMPIGAMVTLRGDRMYEFLDRLMSIALPRVRDFRGVSPKGFDGRGNYTLGLKDQLIFVEIDYL-KADKGRGMNVSVV-T----N-A-RT-------------DEEARKLLQ-LMGMPFRTN---------------MTIDVVNAENKKVG-SVELNDEVFGGRVKADLIHESVVRQNAAERRGTHATKTRA-MVSGSGXXXXXXXXXXXXXXGEIR---------NPLWRKGGTVFGPQP-RSYEYAIPRKVEKGALRAALIEKLQ-A-----------G-SLIVV-DA-L-T-ASEVKTRAAAGVLKTL-G----V-------------T-G------K----ALLVVQ--L-DEKFALSVRNLATVTLVQSNRVTARDVA---NTRQVVL---TTAAVAKL--EAALGA-------------MV----T-----G------------------------II---GKKVGMTQLF-LED-------GTLE--PATVIQAGPCIVVQSK--SAQTDG-------YDA--VQ--LG--LVE--AKPR----------N-A--NKA-LTGHH-KKANVPPT-RVQREVK-V---A-K-AE---A-P-K--PGDQVLV-S-IFNQGERVDVIGTSKGHGFQGVVKRHHFRG-GDATHG-S-MFH--RAPGSIGASSYPSRVMKGMRAHGHMGVDRVTVRNLKVLKI-DAE---------------HHLLLVKGAIPGS-NGGYVVIRKA--VA-A---------K---PEPQP-QLQE-KPKG-------KK-----------------MPIRKYKPTTPGRRQMTVLVFDE-ITTSKPHAPLTENLHTSGGRNSTGEQTMWWRGGGHKRLYRIIDFKR-DKAG-IPGKVSTIEYDPNRSARIALITYADGEKRYILQPVGLKVGDSIIAG-DNVDILTGNCLPLKNIPQGTMVHNVELKPGKGGQMARSAGAGVQVVAK-EGDYVSVKMPSGEIRKIYQDCLATIGQVGNIDHENVSIGKAGRSRWL------GKRPHVRGVAMNPVDHPLGGGEGKTS-GGRHPVTPWGVPTK-GYKTRR-PQPSDKFIV--QR--R--SK-------
Bacteria_Acidobacteria_RIFCSPLOWO2_12_FULL_Acidobacteria_66_21 ---------------------------MSRSLKK-GPFVDVPLLEKVEIMNRGGEKK-VIKTWSRRSTVIPEMVGHTIAVHNGRKFIPVYVTENMVGHKLGEFAPTRQFKGHT--T-K-SDKA--AS-V-A----A-APKAGA-------AT-----------------------------K--AEITGVIVSDKMDKSVVVAVERQVRDPLYGKIQRRTSKFLAHNEA--NDAKVGDRVAIVESRPMSRRKRWVVTRVVEK-AKEI-----------------MS-S--PFS----------------DKIRIRLKAYDSRVLDQSTTEIVDTARRTGARLAGPIPLPTEKNKWTVLRSPHVD-KKSREQFEIRTHKRLIDIFEPTPQTVDALMKLDLPAGVDVEIKAFGK--MTDPIADMLARLRNATIARHTRVDM-PSSRLKVEIARILESEGYVQGFKVL-E--GV-Q-AMLRVIL--KY-GPR-G--ER--LI--TGIERVSRPGRRVYFGRDDVPPVLAGLGTSILTTSRGVMTGREAVKAGVGGEVLCNVW-MGQKVHPHGFRLGFNKTWRSRWFA-DK-DYAKLLHEDLKLRDTLKTRFAHAGVSKIEIERAA-NKLKIDIHTSRPGIIIGRKGTEVDKLKQEIQ-K--K-T-N------R---E-VFINIQEIQKPELDAQLIGESVAMQLEKRVAFRRAMRKAVESALR-FGARGIKVRVSGRLNGAEIARSEWYLHGQLPL--QTLRADIDYGFAEASTTYGQIGVKVWLYKGER-L--------------------VP----RVG-R-E-----------EDY----------RAPR--RP--AGRA-------------------------------MSR-----------L------Q-T----------P-------IRKNDNVVVLTGKD-RGKRGRVLKV-LPDKNRVLIEGVNIIKRHTKPN-PQRQIKGGLVEREAALHASNVQIVCPECGRPTRVGRKILGDGRKVRVC---RKCEGVVDK-----MA---VH---------------AQ--ATAKYVRTSAQKAGLVLDLIRGRDVNAALATLRFA--------------------------RKGVARDIEKVLRSAIANAQRE-GFG--GDVE-RLMVKACYANQGPSQKRIRPAPMGRAFRVVKRTAHLTVEVV--E-----------------------RPT-IV--KAA--GQPK--RAR--GAAP----KAKKAPAARKTGRARKAA-MKI----KT-KDR-RTRIAL-RQ----RKRI-----AGTPERPRLRVFRSVSHIYAQVI--DDMTG-TTIASAASTEPAV-K-G-AMG-AP-GNRLGAQALGKTIAERLIAKGIKQVVFDRGGFLY--HGRVRAVAEAAREAG---------L-----------------EF------------MLMPKKVKYRKQQ--RG--RMR--GKAWRGSDVSFGDYGLKALEPCWLTDRQIEAARVAMTRFIKRGGKIWIRVFPDKPITKKPQETRMGKGKGAPEQWVCVVRPGRILFEMEGVNEVEARKAMRLASAKLPIKTRFATR-FAE-ERAS------MD--LSNLRPPKGMKHSKKRVGRG--Q-GSGQ-GVQAGRGHKGAKSRSG-FKHKR-G--FEGGQMPLHRRV-P----K-RGFHNP-FR---E-EFEV-VNLDTLSE-R--F-DAG----S----DITPDVLRERGLV-N--R----AG--R-IKVLARGDVSKALTVRAH-KFSGKAAEKIAAAGGTVEVLA----------------------------MIQMRSILDVADNSGARKIACINPIG--GS--TGRYARLGDIITASVKEATPDSTVKKGQVVKAVIVRTRKEQRRKDGSYIRFDRNAAVLIN-DQ-KEPIGTRVFGPVARELRDRKFMKIISLAPEVL-MSRIGKKPIAIPKGVKVDV-QPGAVEIQGPKGKLRQLL-PAGIGFDVAGSELHAR-TLREDPDLGKFHGLARSLVANAVRGVTEGFRKDLDIVGVGYRAEV--KGKQ--VVFALGYSHPVVFDIPAGIDIAI--DK-QT-HITVTGIDRQAVGQVAANIRRLRK-PDPYKQK---GVRYTGEV-LKKKAGKT-GAK--------M-----------SRLKERYEQDVVPVLKKEFGYRNVMAIPKIEKIVVNMGLGEAT-QNAKIVETGADEVARITGQKPVTTRAKKSIAQFKVRQGMPIGAMVTLRGERMWEFLDRLISVALPRVRDFRGVSPKGFDGRGNYTLGLKDQLLFPEIDYM-KVDKARGMNISVV-T----T-A-KS-------------DEESRKLLQ-LLGMPFRTQ---------------MQIDIVNGNNEKVG-AIELSDDVFGGRIKTDLIWESVVQEQAAKRRGTHATKNRA-LVSGGGKKPYKQKGTGRPQVGSSR---------TPLWRKGGTVFGPQP-RTYEFSLPKKVVVGAVRAALAQKLS-D-----------G-AVVVV-DR-L-E-APEGKTKGTAEMLKRL-G----A-------------T-G------K----TLVIVT--P-ADDFAVTARNIAGVRLVPSARVTARDIM---DTTRVIA---TREAIEKL--QESLG--------------MV----T-----G------------------------II---GRKVGMTQVF-AKD-------GTAT--PATVIKAGPCVVVQAK--TAATDG-------YEA--VQ--IG--LVE--ERPR------------V--RKP-LAGHY-KKAGVPPT-RVRREVT-V---A-K-AE---S-P-K--AGDQVLV-NGVFADGDRVDVIGISRGKGFQGVMKRHNFRG-GAATHG-S-MFH--RAPGSIGASSYPSRVVKGMRAAGRMGGDRVTVRNLRVMQV-DTE---------------NNLLILRGAVPGA-PGTYLVVRKG--IT-V---------K---RVAAP-QP-E-KPKGVKSAVKAKK-----------------MPIRKYNPTSPGRRFQTVQVFDE-ISTSEPYKPLVEPLRKSGGRNNHGELTSWWRGGGHKRNYRVIDFKR-DKAD-IPAKVTTVEYDPNRSARIALLTYADGEKRYILQPAGLKVGDTIVSG-PNVDILPGNALPLKNIPLGTQIHNVELKPGKGGQIARSAGSSVQLVAK-EGEYASVKMPSGEIRKINVECLATIGQVGNVDHENVSVGKAGRSRWL------GKRPHVRGVAMNPVDHPLGGGEGKTS-GGRHPVSPWGQPAK-GFKTRN-RKATDRFIV--QR--R--TK-------
Bacteria_Actinobacteria_Actinobacteria_Coriobacteridae_Coriobacteriales_Coriobacterineae_Coriobacteriaceae_Adlercreutzia_equolifaciens_DSM_19450 ---------------------------VSRSLKK-GPFVEPRLLARIEAMNAAGEKE-VIKTWSRASTIFPEMVGHTIAVYDGRKHVPVYVTESMVGHKLGEFSPTRTFKGHA--A---DKKK--R-------------------------M---T-----------E--ER----NL---R--KVRQGVVVSDANDKTIVVAVEERKPHPIYKKMITSTKKFHAHDEN--NEAGVGDTVQIMETRPLSKMKRWRLLKIVEK-AK-------------------VA------S----------------QKIRIRLKGYDHEIVDQSTRLIVDTAQKTGAKVSGPIPLPTERNLYCVIRGPHVN-KDSREQFEMRTHKRLIDILEPTPNTVDSLMRLDLPAGVDIEIKL---MTMTDPIADMLTRVRNAQSAGKDTVSM-PTSKKLVEIVRIMEQEGYIQRFDVI-DG-EP-R-GTLEITL--KY-GPK-K--AK--TI--RGIKRISKPGLRIYAGKDDLPRVLGGLGTAIISTSRGVMTDRDARKQGIGGEVIAYLW-MGQKVSPTGFRLGITEDWRSRWYA-G-KDYAKTLENDIAIRKFLDKQLARASVSRVDIERAG-DKIKVTITTARPGVVIGKKGAEIDALRKKLE-K--V-A-D------G---P-VSIDVVEVKRPELDAELIAQSVAEQLEGRVAFRRAMRKAVQSAMK-SGAKGIRIQCSGRLGGAEMSRREWYREGRVPL--HTLRAKIDYGFATAATTMGSIGVQVWVYHGEV-LPGQ---KAPQPA--LEG---SS----R----PN----R------SR-----------R-ND--RR--ERGD-------------------------K-----MAQ-----------N------K-M----------T-------IRKGDTVKVIAGKD-RGKTGKVLRS-VPEKSRVVVEKVNMVKKAMRPT-QANP-QGGISTVEAPIHVSNVMLVCPSCGEATRVARRR-EDGKLVRVC---KKCGKDIPAVEA-------ME---------------TK--AVSRYVRIAPRKARIVVDLVRGKSVPQAREILAFC--------------------------ERAAAETVAKTLNSAVANA-EH-NNH--LRGD-NLVVKAAYVDEGPTLKRIRPRAKGSASRINKRTCHITIVVA--P-----------------------RE--EA---------------------------------------------MNK-QQ-EK-QAR-LARRHR-RV----RGKI-----SGTAARPRLCVTRSNSNMYVQVI--DDVAH-TTICGVSTLGEAF-K-A-TGK-SG-ATVEGAAELGTIVGKLAQENGVTEVVFDRGGHLY--HGRVKALAEAAREAG---------L-----------------KF------------MLVPKRVKHRKVQ--RG--SMK--GKAKGGTRLNHGEYGIQALEAHWITNRQIEAARIAMTRHMKRGGKVWITIFPDKPITSKPAETRMGSGKGNPEGWVAVVKPGRIMFEIAGVDDETAREALRLAINKLPIKCKIVTR--ET-EGQQ------ME--LKDLRPAEGSTKNRKRVGRG--P-ASGT-GKTAGRGMNGQKSRAG-GGKGA-G--FEGGQTPLARRL-P--K-L-PGFRNF-NR---V-EYLP-VNVSRLDA-K--F-EAG----D----VVDGESLKAKGIIKH-AA--------L-VKVLGDGEITKALTVRVD-KVSASAKAKIEAAGGKVEEPC----------------------------MIQMQSMLAVADNSGARKVQCIKVLG--GS--KRRYAGLGDVIICSVKEAMPNGNVKKGEVVRCVIVRVKKEVRRADGSYIRFDQNAAVLIN-ND-GSPRGTRIFGPVARELRDKKYMKIVSLAPETL-MSRIGKMPIPVPAGVDVTI-DGQTVTVKGPKGELTRTF-LPSMTITRDGDELIVT-RPDDTRESKSAHGLTRTLLANMVEGVSNGFSKKLQLVGVGYRAAL--KGKD--LEMQLGYSHPVLVEAPENITFEV--PS-QT-EIVVSGPSKEQVGQVAANIRKWRK-PEPYKGK---GIRYEGEH-VRRKAGKA-GKD--------M--------ADTPRLKVKYQTEIVPALVEQLGIKNINCVPKLEKIVVNMGVGAAA-GDSKLLDAAMNDMRIITGQQPCVTRAKKSIAGFHVREGQAIGCKVTLRGDRMWEFLDRLLATALPRVRDFRGISPKSFDGRGNYTLGITEQLIFPEIEYD-KIDRTRGMDITFV-T----N-A-GD-------------NDSAFALLS-ALGFPFKSK---------M-----ATIEIKDVKGAAAG-TVELSDAVFAIEPNVPVMHRTVKAQQASWRQGTANTRTRG-MVRGGGKKPWRQKGTGRARQGTIR---------APQWVGGGTVFGPHT-RSYDQKVNKKEIKLAMRSALSGKLA-D-----------G-ELYIV-KD-M-D-FEKPCTKDAVALIKAL-G----L-------------EGK------R----ICVVIG--N-EDEAFLSFRNIPEVNILPVGDINTYELV---DNKALVI---AEPCLARI--EEVLA--------------MI----N-----A------------------------IY---GKKIGMTQIF-DDQ-------DRIV--PVTVIQAEPNTVCQVK--TVDTDG-------YEA--VQ--MG--FGY--IKPR----------R-V--NKP-MQGHF-DAQGAEPK-RYLREVR-V---E-N-AG---E-Y-K--VGDEQTV-A-AFADVKKVDVTGTSKGKGFAGVMKRYGFAG-GPGGHG-A-HFH--RAPGSVGQCATPSRVFKGLRLPGHMGCDTVTVKNLEVVRI-DEE---------------QNLILVKGAVPGG-KNGIVRVRMA------------------------------------------------------------VGIKQYKPTSPGRRFQTVSDFSE-ITTSKPEKSLLAPKPKKAGRNCYGRITTRHQGGGNKQRYRIIDFKR-NKDG-VPAKVATIEYDPNRSARIALLHYVDGEKRYIIHPKGLKVGDIVVSG-PEADIKPGNALPLANIPVGTLIHNVELQPGKGAAIARSAGTSIQLMGK-EGNYAILRMPSSEMRRVLITCRATIGEVGNAEHSNIKIGKAGRKRWM------GVRPSVRGTVMNPVDHPHGGGEGKNKSAGRHPVTPWGVPTK-GHRTRNKKKASSRLII--RR--R--KK-------
Bacteria_Aquificae_Aquificae_Aquificales_Desulfurobacteriaceae_Desulfurobacterium_thermolithotrophum_DSM_11699 ---------------------------MGRSLKK-GPYVNPKILKKVRKMNETGEKK-VIKVWDRACTIVPEFIGHTFAVYNGQKFIPVYVTEQMVGHKLGEFSLTRTFRGHA--G-Q-KQKV--AK-K------K---------------M---A--ET----------RV----NR---R--KVRVGVVVSDKMDKTVVVRVTREFRHPVYGKRVKFSKKYMAHDEN--NQCQIGDVVKIMETRPFSKRKRWRVVEIIEK-AKKLGG----EEVEE------MA------Q----------------DRIRIKLTAYDHRLLDRSVQEIIDTVKRTGAIVAGPIPLPTKRSVWSVIRSPHKY-KYSQEQFEIRKHRRLLDIKNPKPQTVEALMDLKLPAGVDVEIKLD---MMMDTVADFLTRIRNANFVYHEYADA-PYSKVNEAIAKILKEEGFIKDYEIR-EE-NK-K-KLIRVYL--KY-GPN-K--ER--VI--NEIKRVSKPGRRIYVGKDEIPLVKAGLGVAILSTNKGIIPGYKARKLGVGGEVLCYVW-MGQKVHPIGFRLGITKDWEAKWVV-KKGKYVKFLHEDLKIRDLIKKKYYHAGIARIDIERTL-DRINIRIWAARPGLLIARKGAEVKALRKYLE-E--L-T-G------K---S-VYINIEEVKYPQLNAQLVAENVAQQLERRVAFRRAMKRVIADAMK-AGAKGIKVQCAGRLGGADMARTEWYREGRVPL--QTIRADIDYGTAIAKTKYGVIGVKVWIYKGDV-Y-------KDET----EEI--LK----KIE-K-EVK---------QE-------------MA--RG--E----------------------------------MAK-----------K------K-F----------K-------IKAGDKVVVIAGKD-KGKVGKVLKV-LPEEERVIVEGVRIVKKHLRPS-QKYP-EGGIIEKEAPIHISNVMLICPKTGKPTRVGIKF-ENGKKVRYA---KRSGAVIDEISKPKFA---AP-----------EE--AR--AIWRRARMSASKVRLVVDLIRGKQVDQALATLANS--------------------------PKKAARMVEKVLKSAIANA-EQ-K-G--LDPE-ELIVKRAYVDEGPTMKRVRPRAMGRANIIRKRTCHITVVVG--K-----------------------PES-K-----------------------------------------------MA--KLTR-RER-IAKKHR-RV----RKKI-----FGTPERPRLAVYKSLKHIYAQII--DDVNG-VTLAAASTLDKEL-R-T-KLS-EL-TKTEEAREVGKLIAQRALEKGIKKVVFDRGGFIY--HGRIKALAEGAREGG---------L-----------------EF------------MLMPKRTKFRKQQ--RG--RLK--GKSYRGNKLAFGDYGIQALEPGYITTNQIEAARVAMTRTMKRGGKVWIRIFPDKPYTKKPLETRMGKGKGNVETWVAKVLPGRIMFEVAGVGEEVALEALRLAVHKLPIKCRIVKR-EET----PKGEM-ELK--LHNL-KPNGAVKEKKRVGRG--H-GSGH-GKTSGRGQKGQTSRS---GTRP-G--FEGGQTPLYMRF-P----K-RGFSN---APFKK-EYAI-VNLKDINE-R--F-EEG----A----EITPETLKEVGLIKK--N-LP-------VKILGDGEVTKKFTVKA-HKFSKSAKEKIEAAGGICEEIA----------------------------MIQVQTYLNVADNTGAKKVQCIRVLG--GS--NRRYASLGDQIVVTVKDAIPNATAKKGEVYRAVVVRTKKEVRRPDGTYIKFDDNAVVLLN-KQ-GEPLGTRILGPVAREARQKGYTKIASLAPEVI-MSRIGRMPIEIPQGVTVEVKPGNHVVVKGPKGTLEYTF-NPRLTIKVEDNKVIVE-RPTDEKQMRALHGTTRALINNMVIGVSKGFEKVLEVKGLGYRAFA--KGKV--LELHLGFSHPVLYQIPEGIEIEV--DR-DN-NIYVRGIDKQKVGQVAAEIRSFRP-PEPYKGK---GIRYRGEK-IVLKAGKSAKK---------M-----------ARLKEKYEKEVVPLLMKKFGYKNIMEVPKIEKIVVNMGVGEAV-QNIKALENAMNDLALITGQKPSVRRAKRSEAGFKLRKGMPIGAKVTLRRDRMYEFLDRLISVALPRVRDFKGLSPKSFDGRGNYNFGLDEQTVFPEIDYD-KVDKIRGMNITIV-T----T-A-ET-------------DEEAKALLE-AFGFPFRK----------------MEIKVVNAANQEVG-TVTIKDEIANAPIKKHAVWETVKWQLAKRRRGTHSTKTRG-EVRGGGKKPWPQKHTGRARQGSIR---------APQWVGGGVVHGPKP-RDYYYPLPKKVRKVALRSVVAGRLQ-E-----------G-NLIVV-ED-F-T-FEKPKTKQAIEFLRNL-G--LEN-------------E--------K----VLIVV---ELEENTYKSFRNLPNVKLLEIEGLNVYDML---CYDKCIF---FKSTLPKL--EERLSL--------------M----K-----G------------------------IL---GRKVGMTQIF-TED-------GKAI--AVTVIEAGPCTVVQKR--TPERDG-------YSA--LQ--LG--FME--KNKS----------K-F--PKP-LLGHF-KKAGIKPT-RWLKEVK-F---D-N-ID---Q-Y-N--VGDKITV-E-IFQPGEKVDITGTSKGRGFAGYHKRHGFGG-GRKSHG-S-DFH--EGPGSIGACAFPGRVHKGKRMAGHYGNETVTIRNLEIVDV-IPE---------------KNLILVKGSVPGH-KGGLVIVKGK------------------------------------------------------------MGIKKFKPYTPSRRFMTVSDFSE-ITKTEPEKSLTVGFVRGTGRNNQGKITCRHKGGGHKRRYRIIDFRR-DKIG-IPAKVAAIEYDPNRSARIALLVYADGEKRYILWPDGLKVGDTVIAG-PDAEIKVGNALPLRNIPVGTIVHNVELKPGKGGQLARAAGSFAQLMGK-VGDYAQLRLPSGELRLVHLDCMATVGQVGNLDHENIVIGKAGRSRWL------GIRPTVRGTAMNPVDHPHGGGEGR-T-FGKHPVTPWGQPTK-GYKTRRAKKYSDKFII--KR--R--TK-------
Bacteria_Aquificae_Aquificae_Aquificales_Hydrogenothermaceae_Persephonella_marina_EX_H1 ---------------------------MGYKGKK-NPYVNEKLLKKIRKMNETGERK-IIKTWDRACTITEEMVGHTIAVYNGMKFIPVYIQPEMVGHKLGEFSLTRTFRGHP--D-K-SAKA--VK-K------K---------------M---S--Q----------EVK----SR---R--KEFVGKVVSDKMDKTVVVAVERYVPHPLYGKRVKKTTKFYAHDEE--NRCKIGDIVRIRESRPLSKLKRWVVIEILPQ-K--------------------MV------Q----------------EKIRIKLKAFDHKVLDQSVKQIIDTVKRSGGVIKGPIPLPTQRKVWCVLRSPHKF-EQSREHFEMRIHKRLIDIENATPQTIEALMDISLPAGVDVEIKLS---MITDPIADMLARIKNAQAARKSEVYI-PHSKIKEKIAQILKKEGYIEDYTIS-EE-GQ-G-TLI-IKI--KYLNRN-T--KP--AI--SGLRRVSKPGLRKYVGADEIPYVRKGLGIAILSTNKGILTDAEARKEKVGGEVLCYVW-MGQKVHPIGFRLGVTKDWKSKWFA-DKKKYGQLLHEDVKIRKFVEERYKQAGIADVIIERLG-EKVRIKILASKPGIVIGRKGAEVEELNKVLQ-A--V-T-N---A--K---D-VTVNVDEVKKPELNAKLVAEDIALQLERRVSHRRAMKRAIDNAMK-AGAKGIKVQVGGRIGGVDLARKEWFMAGRMPL--QTIRADIDYGTARASTKYGILGVKVWIYKGDK-L----------A----EQ---KEE-VLKKI-E-EELH--------TV--------------------------------------------------------M-------------V------K-T----------K-------LKKGDTVIVIAGKE-KGKIGKIKQI-LRDENRVIVEGVNVGKKHVKHI-EGIR-EGGIFEIERPIHISNVAYYDESKGEKVKIGIRIREEGNKERYN---KKTGETIDIIYEKETK---KEA---------------R--AVLRYARTSPTKARQVINLIRGKDVGVALALLQGL--------------------------NKRAARMVEKLLKSAISNA-EQ-K-D--MDID-NLYIKEIRAEDGPILKRYIPRAYGRATMIKRRFSHIYITLA--E------------------------------------------------RE-------------------------MA--VKTR-REK-RLIRHK-RI----RKKV-----FGTAERPRMAFFKSLNNLYVQII--DDEAG-HTLVSASTIDKDF-V-E-KYR--G-GNIEMAKKLGEFIAEKALAKGIQNVVFDRGGFIY--HGKVKAFADAAREKG---------L-----------------KF-----------SLLQPKKLKWRKQQ--RG--RMK--GKASRRNYVAFGEYGLQALEPCWMTSRQIESARIAIVREAKKGAKVWIRVFPHKPVTRKPAETRMGKGKGDLDHFVAVVKPGHILFELSGVPEEVAAEAFRKAGHKLPIKTRLVKR-EEV---------MGIK--LHQLKPSEGATHKKKRVGRG--I-GSGH-GKTSGRGHKGQKSRRGYGELPA-F--FEGGQTPFIMRV-P----K-RGFKNP-NK---K-EYEI-VNLKTLDR-V--F-EAN----A----EITPEVLKEKRLVHC--T----SA----VKILGEGELTKPLNIKAH-KFSKSAVEKIKAAGGNCEIIE----------------------------MIRRGTYLNTADNSGAKKVQCIGIPK--GK--QTDFATLGDVITVTVKDALPNGAAKKGKVYKAVVVRTAKEVSREDGSYIKFDDNAVVLLN-NN--EPIGTRILGPVAREIRAKGFYRIVSLAPEVI-MSRIGKKPIDIPKGVEVKVGEGNFVTVKGPKGELSYKF-NPELKINVEENQVKVE-RPNDSSFMRAIHGTTRALIANMIKGVTEGFTVELEIVGIGYRANM--KGKA--IELQLGYSHPIHFEPPEGVQIAV--EG--N-IIKVSGIDKQKVGQVAAKIRDFRK-PDPYKGK---GIRYKGEV-IKLKAGKSVGK---------M-----------ARLRKKYEEEVAPKLMERFGYKSPMQIPRIKKIVVNMGVGEAV-QDIKQLDRAVEDLTAITGQRPEIRRAKKSEAGFKLRKGLPVGARVTLRKERMWDFLDKLISVALPRVRDFRGLNPKSFDGRGNYAFGLSEQIIFPEIDYD-KVDRIRGMDIIIE-T----T-A-ET-------------DEEARWLLS-LLGLPIRAQ---------------MEANVVNIKKENVG-TVQLSDAVFNTEVKEHTVWEVIKWQLASRRAGTASTKTRA-EVRGSRRKILPQKGTGNARHGDRK---------ANIFVGGGVVHGPHP-RDYYYALPKKVRKKALKGVLSMKLR-D-----------G-ELTVI-ED-F-T-F-DPKTKKAIEVLKNF-D----L------------DK--------A--KVLLVL---AEKDMNVIKSFRNLPKAKVLLVEGLNTYDIL---NADHVLV---TKSAVEKI--NERLG--------------MP----K-----G------------------------II---GKKIGMTRVF--KD-------GKAI--PVTVIQVEPNYVVNIR--TEDKDG-------YSA--VV--LG--TGE--KKEK----------R-T--PKP-MLAIF-KKAGLKPL-RHLAEFP-L---K-E-GE---Q-P-E--PGQEVKVED-VFEKGDLVDVTGTSKGRGFASAMKRWDFSG-FKKSHG-S-RYH--RAVGSIGACSDPGRVWKTKRMAGHYGNETITVQGLEVVDI-IPE---------------KNIILVKGSVPGA-PKSVVKLKES--VRRK--------GK-RKERAKA-----------VYAS---------------------MGVRKLKPVTNGTRHAILYDFSE-ITKKEPEKSLTEPLKKKAGRNNQGRITVRHKGGGHKRLYRIIDFKR-DKWG-VPAKVAAIEYDPNRSARIALLHYADGEKRYIIWPEGLKVGDTVVAG-PDAEIKVGNALPLENIPVGTFIHNIELTPGKGGQLVRAAGMSAQILGR-QGDYVQVRLPSGEIRLIHKKCMATVGTVGLAEHELIKLGKAGRARWL------GIRPTVRGTAMNPVDHPHGGGEGK-T-FGKHPVSPWGQPTK-GYKTRRGAKYSDKFII--KR--R--GK-------
Bacteria_Aquificae_Aquificae_Aquificales_Hydrogenothermaceae_Sulfurihydrogenibium_azorense_Az_Fu1 ---------------------------MGYKGKK-NPYVNEKILKKIRQMNESGERK-IIKVWDRACTITQEMVGHTIAVYNGQKFIPVYIQPEMVGHKLGEFSLTRTFRGHP--D-K-SAKA--VK-K------K---------------M---T--T----------ETK----KN---I--KEFVGKVVSNKMDKTVVVAVERKFPHPLYGKQVKKTKKFYAHDEE--NKCKEGDIVRIRETRPLSKLKRWIVVEIVQS-A---------------------M------Q----------------EKIRIKLKAFDHRVLDQSVKQIVDTVKRGGGLLKGPIPLPTERKVWCVHRSPHKF-EQSREHFEMRIHKRLIEIENATPQTIEALMDINLPAGVDVEIKLS---MITDPIADMIARINNAIKARKDEVAI-PNSKIKEKIAEILKREGYIEDYVIS-EE-GQ-A-TLI-IKL--KYLRRN-T--KP--AI--TKIERVSKPGRRKYVPIDELPYVQKGLGIAILTTNKGIVTDAEARKLRVGGEVICYVW-MGQKVHPIGFRLGITQDWRSKWYA-DKKKYTKLLHEDLAIRQFIQDRYKAAGIADVIIERLG-DKLRVKILAARPGIVIGAKGTEVEKLNETLK-N--I-S-S---A--K---E-ILINVDEVKRPELNAKLVAEDIALQLERRVTHRRAMKKAIDAAMK-AGAKGIKTQVGGRIGGVDLARKEWFMAGRMPL--QTLKADIDYGTARASTKYGILGVKVWIYKGDK-V----------E----SR---VEE-ILSKV-E-EELK--------V---------------------------------------------------------M-------------I-------------------K-------LKKGDPVIVIAGKD-KGKISKIKQI-VKKD-KVIVEGVNVVKKHVKGI-QGVR-EGGIYEIEKPIDISNVAYYDENLKKPVKIGVKIIEEGNKVRIN---KKTGQIIDKVWEKIME---NTA---------------R--AILRYAHLSPYKARQVINLIRGKDVATALAILQEI--------------------------PKKSARVVEKLLKSAISNA-EL-K-G--MDID-NLYIAKIHAEEGPMLKRYTPKAHGRATMIRRRFSHIYIYLA--E------------------------------------------------KQEEK----------------------MA--VKSR-SEA-RIIRHK-RI----RKKI-----FGTAERPRLAFYRSLNAIYAQII--DDEKG-HTLVSASTIDKDY-V-E-RFR--G-GSIEDAKQLGKFIAEKALSKGIKDVVFDRGGFLY--HGKVKAFADAAREGG---------L-----------------NF-----------SLLQPKRVKWRKQQ--RG--RMK--GKASRRNQVDFGDYGLQALEPCWMTSRQIEAARIAIVREAKKGAKVWIRVFPHKPITRKPAETRMGKGKGDLDQFVAVVKPGHILFELAGVSEEVAAEAFRKAGHKLPIKTRMVKR-QEV-----------MK--LHELKPNKGATHKKKIVGRG--I-GSGH-GKTSTRGHKGQKSRSGDSKLPA-R--FEGGQTPFIMRI-P----K-RGFRNP-NK---V-EYEI-VNLKDLEK-K--F-NEN----E----EVNPQTLVEKGLVRK--G----SC----VKILGDGELTKKLTVKAH-AFSSSAEEKIKSVGGIVEKIS----------------------------MIQRGTYLNTADNSGAKKVQCIGIPG--GA--KKMHATVGDVITVTVKSAIPNGTAKKGKVYKAVVVRTKKEIARPDGSYVKADDNAVVLLN-NQ--EPIGTRILGPVCRELRSKGFYRIISLAPEVI-MSRIGKKPISIPKNVEVKVESDNTVIVKGPKGMLSYKF-HPNMKIKVEDGQIIVE-RPNDESFNRALHGTTRALLNNMVKGVTEGFTEELEIVGIGYRGAV--KGKT--LELTLGYSHPVIYEIPEGIQITM--EG-TN-IIKVSGIDKQKVGQVAAKIRSFRE-PDPYKGK---GIRYKGEV-IKLKAGKTVGKK--------M-----------ARLQQKYEEEVVKKLMERFGYKSPMQVPRLKKIVINMGVGEAV-GDIKQLDRAVEDLTAIAAQKPVITRAKKSEAAFKLRKGNPIGAKVTLRKDRMWDFLDKLISVALPRVRDFRGLNPKSFDGRGNYAFGLAEQIVFPEIDYD-KVDKIRGMDIIIE-T----T-A-KT-------------DEEALWLLS-LLGLPIRTGS--------------MEFNVVNNKNEIVG-KVNLKEDIFQTQVNQGTVWEVIKWHLATKRAGTAKVKTRA-EVAGSNRKIYPQKGTGRARHGDIK---------ANIFVGGGVAHGPHP-RDYYYALPKKVRKKVLKGVLTYKLN-N-----------N-ELIVV-ED-F-N-F-DPKTKNAVEVLKNF-G----L------------EN--------S--KVLLVL---PEKLENVIKSFRNIPKVKILVSEGLNSYDIL---NSEKVII---FKSALEKI--QERLAQ-------------MP----K-----G------------------------II---GKKIGMTRIF--VN-------GKAV--PVTVVQAGPCYVTYLR--SKDKDG-------YEA--VA--LA--FGE--RKEK----------N-T--PKP-LLAIF-KKANIKPA-KVIKEFP-L---K-E-GE---T-L-E--LGQEIRVEQ-VFEKGDLVDVTGKSKGRGFTSVMKRWDFAG-FPKSHG-H-RYH--RAVGSIGCRTEPGRVWKTKRMAGHYGNETVTVLGLEVVDI-IPE---------------KNVILLKGSIPGA-PNSTVFLKNS--VRRK--------GK-LKAKSKA-----------AYAQT--------------------MGVRKLKPVTNGTRHAVLYDFAE-ITKSEPEKSLVEPLKKHAGRNNQGRITVRHRGGGHKRLYRIIDFKR-DKWG-IPAKVAAIEYDPNRSARIALLHYLDGEKRYIIWPEGLKVGDIVMSG-PDAEIKVGNALPLENIPVGTLIHNIELTPGKGGQLVRAAGMSAQILGR-EGDYIQVRLPSGEIRLIYKKCMATIGAVGLAEHELVKLGKAGRARWL------GIRPTVRGTAMNPVDHPHGGGEGR-T-FGKHPVSPWGLPTK-GYKTRRGAKYSDKFII--KR--R--GK-------
Bacteria_Armatimonadetes_Armatimonadetes_bacterium_JGI_0000077_K19_TAbiofilm_001_240 ---------------------------MGRSLKK-GPYADPKLLAKVEQMNKTGEKK-AIKTWSRRSTIFPEFIGHTFMVHDGRKHVPVFVTENMVGHKLGEFAITRLFRGHA--G-Q-QERR--TQ--------I-R-------------M---NE-ETT-------APAR----GR---R--KVREGRVISDKMMNTVVVAIETRVRHALYGKIMRRTTKFKAHDPT--NECGIGDRVEIMETRPISKEKRWRVVRILEK-AK-------------------MA-V---ARR---------------TKVRIRLRAFDHRILDQSVEKIVDTARRTGARISGPVLLPTEKNIVCVNRGTTID-KESMEHFEMRTHKRLIDIQEPGAKTIDALMRLDLPSGVDIEIKL---AYTTDPVADLLTRIRNANRAYHESTEV-SGSKLKLEIVKILQREGFIKGFEII-KD-PK-Q-DRIKVFL--RY-GPK-R--ER--VL--TDLKRISKPGLRVYADKTELPRVLRGLGLAILTTSHGVMTDKEARAKGIGGEVLCYVW-LGQKVHPIGFRIGVIRDWESKWYA-DK-GYAAGIKQDHEVRQWIRKNHANAAISRVEIERPG-GTLRVTIYTAKPGILIGKGGKGIDDIRVALE-K--L-T-K------A---K-VHVNIQEIKHPDIDAQLVADSIAQQLNKRIAYKRAMRQAVMRAIK-LGVRGIRVSCSGRLGGSEMARREHMREGKIPL--HTLRADIDYGFAEGATTYGNIGIKVWIYKGDV-LPGR---EE-VPRR--EA--LRER-GSRGDRGDRGGR--------GRTGG-------RGRGS--RRTDSSGG---------TS--------------------MAGKPKP---GEYPA------K-L----------R-------IKRGDEVEVIAGKD-KGQRGRVLHA-YPKVNKVLVEGLNIIVRHQKPR-QTRT-GGGRIQKPAPLFVSKVMLVCQQCKRPTRVGYAYHEGEGKYRVC---KHCGKQVD-----------MG----------KAK--TRATATAKFIRVPPRKARLVMDAVRGKYVPDALATLKFV--------------------------PNFAARAIEKVIGSAVANA-EN-GRP--FDAE-NLKLVSGRVDEGPRLKRVQPRAQGRAYRILKRMCHISVIVE--EAEP------KPRERRQ-AASR--RRAARTGAAAAPRAKPQTT-------PPE-ETEPEETAPAPEATE------MEK-----K-FAL-RLKRHR-RV----RAKV-----RGTAERPRLCVYRSTKHIYAQLI--DDDAG-VTLTAASSVE-AL-R-G-Q-G--G--NIAGAKAVGALIASKAQEKGIKAVVFDRGGFKY--HGRVKSLADAAREGG---------L-----------------EF------------MLMPKRVKYRKQH--RG--NRR--GQAHSGNTVHFGDYGLQALESCWMTANQIEAARIAMTRYVRRQGQVWIRVFPDKPYTKKPAETRMGSGKGAPEGWVAVVKPGRILFEMRGVPEETAREAMRLASHKLPIDVKFVKRERET-PSEDGEA-MQIG----DLGPARGARQRSKKVGRG--I-GSGK-GKTCGRGHKGHLAR---GRPHL-G--FEGGQTPLHRRL-P----QLRGFKPV-NR---I-EYAV-INVGKLEA----L-EAG----T----EVTPQTMFALGFMRH--E----NE--P-VKVLGDGELTKSLTVRAH-KFSQAAIAKIQAAGGTAEEL-----------------------------MIRPYTRLRAADNSGAREIMCVRVLK--GS--SSMDARVGDTIVGVVKSATPGQQVKKSDVVKAVVVRTRQPIRRPDGSVLRFDDNACVVLD-NA-GEPRGTRVFGPVARELRERNYMRIISLAPEVL-MSRIGKRPIPLPAGVEIIK-GAGEITVKGPKGSITKPI-SPQMIVDVEDGLLTVR-RPTDSKLHRSLHGLTRTLLANMVEGVTNGYTRVLEVHGVGYRSGL--SDRN--LTLSVGFSHGIEIAPPEGIEFEA--GAEQP-FVVVKGVDKELVGQTAAQIRKLRK-PEPYKGK---GIRYRGEQ-VRRKAGKAGAKK--------K-----------PRLKDVYREQVMPALTREFGYSNVMQVPRLQKIVLNMGVGQAG-QTPKLLDNAMRDMTIIAGQKPHVTRAKKSISNFKIRAGARIGCKVTLRGDRMYEFLDRFVSTALPRVRDFQGISPNSFDGRGNFATGVREQLIFPEIEYD-KIDKVRGMDIIIC-T----S-A-RT-------------DEEARSLLK-GLGVPFRER---------M-----PEIPLYNMSGENVG-TLSLPESVFGVSSNRPLVHQALVAEEANQRQGTADTKTRG-EVRGGGRKPWRQKGTGRARQGSTR---------APHWRHGGVVFGPHP-RNYSLALPKKMRRGALRAALSEKIA-D-----------G-EVIGL-EG-V-A-LERIQTRAIASMLSAL-P----L-------------E-RPH----R----ILLVVP--DYDPVLLKSCRNIPYLTLRYAPNFSVRDVV---SAGRVVL---AKDAIGKI--EEVLAR------------VID----------T------------------------IL---GKKIGMTQIF-EED-------GSVT--PVSVIEAGPCIVTQLK--SVETDG-------YTA--VQ--VG--FGA--IREK----------L-V--NKP-LKGHF--RGGLHNP-RHLREVR-T---A-D-VS---D-Y-S--VGQAITVGD-VLEVGDVVKVTGVSKGKGFAGVVKRFHFHG-GDATHG-S-MIH--RKPQSSGATDA-ARTFKGTRKPGHMGSKTSTVRGLRVVRI-DPE---------------RNLLLIRGAVPGA-NGGLLTISRI------------------------------------------------------------MPLRPYKPTTPSRRFRSVSTFEE-ITATSPERSLTEPIKRSGGRNNQGKTTARFRGGGTKRLYRRIDFKR-DKIG-VPGKVATIEYDPNRSSRIALIVYADGEKRYILAPVGLKVGDTVVSG-AEADIKPGNCLKLRNIPVGTVIHNVELSPGKGGQMVRSAGAGAQLMAK-EGKYAQVRLPSSEVRRVLIECVATIGQVGNVEHENESAGKAGKTRWA------GKRPHIRGVAMTPRDHPHGGGEGKSPVGRKGPATPSGKPAL-GYKTRR-NKATTKFIV--RR--R--GA-------
Bacteria_Armatimonadetes_Chthonomonadetes_Chthonomonadales_Chthonomonadaceae_Chthonomonas_calidirosea_T49_EMBL_Bank_version_circular_IHQD ---------------------------MGRSLKK-GPYADPKLLEKVRAMNARGEKR-AIKTWSRRSTIFPEFIGHTFLVHDGRKHVPIFVTENMVGHKLGEFAPTRTFRGHA--G-Q-QERR--TG--------I-K-------------M---AD-EQMQQ-----SPQR----GR---R--KVRQGKVVSNKMDKTVVVAVERRVRHPLYGKIVRKTTKFKAHDEE--NACNEGDIVEIMETRPLSKEKCWRVVRILER-AK-------------------MA-T--YLRR---------------DKVRIRLRAFDHRILDQSAEKIVETARRTGARVSGPVLLPTERQIFCVIRGPNID-KESMEHFEQRTHKRLIDILEPGPKTIDALMRLDLPSGVDIEIKL---AYTTDPIADLLTRIRNANMAEHESVEV-SASRLKQEIVRILHKEGFIKGYEVI-EQ-TP-Q-NKIKIYL--KY-GPR-R--EK--II--TNLKRISKPGRRVYCKKDEVPRVLRGLGIAIISTSQGVMTDREARRRGVGGEVICYVY-MGQKVHPIGFRIGVIREPDSKWYL-PKRGFAEAVHEDYLIRRYVKEQLPNAAVSRVEIERAG-NRIKITLHTAKPGVIIGKSGKGAEELRAALE-K--L-I-K------K---P-LPISVQEIPHADLDAQLVAESIAMQISKRIAYKRAMRQAVLRAMK-LGAKGIRVMCSGRLAGAEMARREQDRQGKIPL--QTLRADIDYGFAEAPTTYGNIGVKVWIYKGDV-LPGR---QE-PPTR--QA---RE---ARADRAARGGR--------RRSG---------RRGS--RRPASNGS----------------------------EKLKRAIPKK------PV------K-L----------R-------IKKGDLVEVISGKD-KGRRGEVIQA-FPKLNKVKVKGINIITRHRKER-VRGA-DGGRIEEEAPLYASKVMLVCPNCNRPTRVGYAYREGEAKYRVC---KHCGKEIG------MAEDILE----------RPK--TRAMAVAKFVRVPPRKARLVIDEIRGLYAQDALAFLKFV--------------------------PNRAAGFIYRVLDSAVANA-VN-NHS--LDAE-RLKVVSARVDEGPRIKRIHPRAQGRVYRILHRTSHITIVVE--ESEP------KPRVRR--ATRS--REAAAARAKAAEISAPETTEAVAEQRPEELELEAEEAPASPEGNKEES----MR--PDLK-ESL-RKRRHR-RV----RAKI-----FGTPERPRLNVSRSLQHIYAQLI--DDTVG-HTLVCASTVDKAL-R-S-TLK-TG-GNVEAAKAVGKLLAERALQKGITSVVFDRGGYKY--HGRVRALAEAAREGG---------L-----------------RF------------MLMPKRTKYRKQQ--RG--TMA--GKATRGNTVAFGEYGLQALEPCWLTANQIEAARIAMNRYIRRQGKIWIRVFPDKPFTKKPAETRMGSGKGSPEGWVAVVKPGRILFEMGGVPEEVAKEAMRLASHKLPIDVKFVRRIGEV-AVTSAEE-MAIG--LHTLEPAEGAKHRRKRLGRG--I-GSGH-GKTCGRGTKGNKAR---DQIKP-N--FEGGQTPLHRRL-P----QKRGFKPV-NK---K-IYSV-VNLYVLEE-H--F-SDG----A----EVTPEVLIQQGFVRE--L----HD--G-LKILGEGNLTKKLTVRAH-RFSERAKEAIEAAGGTVEVLPSLAR------------------------MIQPYTRLKCADNSGAREIMCVRVLK--GS--NARYAHVGDIIVGVVKSATPNQAVKKSDVVKCVVVRTRQPIRRPDGSVLRFDDNAAVVIQ-NN-LEPRGTRIFGPVARELRDRDFMKIISLAPEVL-MSRIGKRPIVLPAGVSVT-QDG-VVTVKGPKGTLQKAL-HPSIKVVQEDN-IVVE-RPSEEREFRALHGLSRTLVANMVEGVTKGFEKQLEIQGVGFRAAM--QGKV--LQLNVGYSHAIEVLPREGIDFNVTTDQTRNPVIVVSGIDKERVGQTAAEIRSLRK-PEPYKGK---GIRYKGEV-IRLKQGKS-GKRAGKK----M-----------ARLKERYRKEVVPALMKAFGYRNVMQVPKLEKIVINMGVGRAG-QTASELDGAMRDMATISGQKPVVTLARKSISNFKIRAGAKVGCKVTLRGDRMYEFLDRLVNVALPRIRDFQGVSPNSFDGRGNFAMGIKEQLVFPEIDYD-KIDKVRGMDVIIC-T----T-A-RT-------------DEEARALLR-ELGMPFRAR---------M-----ASVPLYNMEGNEIG-SLSLPDSIFGVEFREALVHQVVVAEEANQRQGTHDTKQRS-EVRGGGRKPWRQKGTGRARQGSIR---------APHWRGGGVVFGPHP-RDYRKDLPVKMRRSAMRSALSAKVR-E-----------G-AVIGL-EK-L-A-FDAIKTKQAVALLKAL-G----L-------------E-S-R----R----VLIIVP--EYDKTALLSTRNLPMVTLRYAPNFSVRDVM---VAHKIVL---VAAAVEKIA-EEVAVV------------MVD----------T------------------------IL---GRKIGMTQIF-NEN-------GEVV--PVTVIEAGPCIVTQLK--SVETDG-------YTA--IQ--VG--FGE--VSER----------H-V--NRP-LKGHF-QRAGVAPT-RYLREIR-T---D-N-IE---E-Y-K--VGDSIRC-D-IFRPGMRVKVTGISKGKGFQGVVKRFHFHG-ADMTHG-S-MIH--RKPQSSGATDA-ARTFKGTKKPGHMGAKQVTVRGLQVVRV-DVD---------------RNLIFIKGAVPGA-EGELVRIQRL---R--------------------------------------------------------MPIRKHKPITPGRRWRATPTYSE-LTPVEPYKPLLEPLKKSGGRNNKGRITARFRGGGNKRMYRIIDFKR-DKLD-VPGKVLTIEYDPNRTCRISLVEYEDGEKRYILTPLGLKEGDTVISS-DTADIRPGNALPLRAIPVGTTIHNIELYPGRGGQLVRSAGTGAQLMAK-EGKYAQVRLPSGETRLIRLDCRATVGQVGNPEHENISLGKAGATRWR------GRRGHVRGVAMTPRDHPHGGGEAQSPIGRKGPASPWGKPAL-GRKTRR-NKATDKYIV--RR--R--NQ-------
Bacteria_BacteroidetesChlorobi_group_Bacteroidetes_Bacteroidetes_Order_III._Incertae_sedis_Thermonema_rossianum_DSM_10300 ---------------------------MARSLKK-GPYVDFRLLKKIEKINASGKKT-VIKTWSRRSTISPEFIGHTFAVHNGNKHIPVYVTEQMVGHKLGEFAPTRNFRGHA--D-K-KDKK--KK------------------------M---ET-V------------R----NR---R--KERVGKVVSNKMDKSIVVAVERKVKHPIYGKFMLKTTKFMAHDEK--NECGIGDTVRIMECRPLSKRKRWRLVEIIEK-AK-------------------MA-----------------------QKIRIKLKSYDHDLVDKSAERIVKAVKATGAVVSGPIPLPTKKEIYTVLRSPHVN-KKSREQFQLCTYKRLIDIYSNSPKTVDALMKLELPSGVDVKIKV----MHTDPIADYLTRIRNAVRAGHRIVEI-PASNLKKEITKVLFDKGYILNYKF-DDS-TP-Q-GTIKIAL--KYHPMT-K--EP--AI--VDIKRISKPGLRKYAKASELPRVLNGLGIAILSTSKGVMSDKEARKLNVGGEVLCYVY-MGQKVNPIGLRLGIVKGWESNWYA-DKRDFKDKLYEDYQIRQYIEARVPKGGISKIVIERTL-KRVTITIHTARPGVIIGKGGAEVDKLREELK-K--L-T-G------K---E-IQLNIFEIKRPELDARLVAESIAQQLRARVSYRRAMKQAIEAAMR-VGAEGIKIRLSGRLGGAEMARSEEYKDGRVPL--HTLRADIDYALAEALTTYGIIGVKVWIFKGEV-YE-K---PDFYNLD-----------------------DKKQRRR-RA-GDGRARRP-------RRR--KRNN-------------------------------MERKY-----NK-QP------K-L----------N-------IKTGDQVKVIAGDE-RGKTGVVKQV-LRKEQRVIVEGLNIVKKHVKPS-AQNP-QGGIIEMEAPIHISNVMLIDPKTGEPTRVGRRRDENGKLRRYS---KKTNEFID-----------ME---------------A---AKLKNEPSSPRKMRLVADLIRGMEVTHALAVLKYS--------------------------PKHAARRLEKLLLSAIANW-EQKYPEADIE-EAGLYVKEIRVDGGRILKRLRPAPQGRAYRIRKRSNHVTIVVA--AREQ------AQD------SPAEVNNE-TEA--------------------------------------------MAT--KEQL-KER-RARIKK-GL----RKRI-----RGTAERPRLCVFRSNRRIYAQII--NDEQG-VTLAAASSY--DL-K-------SD-SNVEVAKQVGKLIAERAVANGIKKVVFDRNGYLY--HGRVKALAEGAREGG---------L-----------------EF------------MLQPKRTIYRKQQ--KG--RTK--GVATRGFNIDFGDFAIKALEPGWITARQIEAARIAMTRAMKREGRVWIRIFPDKPITKKPAEVRMGKGKGNPEYWVAPVKAGTILFEIDGVKPELAQEALRLAAQKLPIRTKFVVR-RDY-V-G-------MK--LHTLKPAKGAIKKRKRIGRG--P-GSGR-GGTSTRGHKGHKSRSGY-SQKL-S--FEGGQMPLQRRV-P----K-FGFKNP-FR---V-EYKP-INLDTLQS----LAETYNL--D----SIDINTLREHGLASK--K----DL----VKILGRGELKAKLNVTAH-AFSASAKAAIENLGGTATLIES---------------------------MIRQESRLKVADNTGAKEVLCIRVLG--GS--GKKYATVGDQIVVTVKSATPNGTAKKGMVSRAVIVRTKKEVRRKDGSYIRFEDNAVVLLN-NQ-GEMRGTRIFGPVARELREKQFMKIVSLAPEVL-MSRIGKKPIAIPDKVTVTVSPENVVTIKGPKGELSQQV-NPAITVEVVDNTIVLK-RPDDSKQMRAYHGLYRSLLNNMVIGVTEGYKKEMELVGVGYRATV--NGNV--IELALGYSHPIFFVLPPEVKATATAEKGKNPTLTLESIDKQLLGHVAAKIRSFRK-PEPYKGK---GIRFVGEQ-IRRKAGKA-AAK---K----AN--------YTPNLKKHYKEQVVPALMKKFNYKSVMQAPRLVKIVINKGIGAAV-ADKKLIDQGIEELTAITGQRAVPTIAKKSVSNFKLREGMPIGAKVTLRGDRMYEFLERLIMVALPRVRDFEGVNDRGFDGRGNYTLGVKEQIIFPEISID-KVNKISGMDVTFV-T----T-A-ET-------------DEEAYELLK-ELGMPFANAHKK------------MELTVYNINGEDTGRKVTLSDEVFGIQPNDHLIYLDVKRYLANQRQGTHKAKERN-EIAGSTRKLRRQKGTGFARIGDIK---------SPLLRGGGRVFGPKP-RDYSFKLNKKETRLARKSALTYKAQ-E-----------G-NILVL-EN-I-Q-FEQPKTKQFLAILQKL-G----L-------------DNS------K----TLVVLP--GLDKVVYLSARNLPKAQVLPAEQVNTYAIL---NAEKLVI---CEGAIEKI--ENTLNA------------------------------------------------------------MTSIY-GAN-------GEVI--PCTVIEAGPCVVTQVK--TIEKDG-------YEA--VQ--LG--FGE--RKEK----------N-T--PKP-LLGHF-QKAGTTPK-MKLVEFKEF---E----K---E-F-K--LGDVVRVED-VFEEGEYVDVVGTSKGKGFQGVVKRHGFAGVGETTHGQH-NRV--RAPGSIGASSFPSRVFKGKRMAGRTGNDRVTIQNLRVLKI-YPE---------------KNLILVSGSVPGA-KNSFVILEK-------------------------------------------------------------MAVKKLKPITPGQRHRIAPVFDD-ITTDTPEKSLIKPLKKTGGRNNQGRRSARYIGGGHKRMYRVIDFKR-DKWD-IPATVKTIEYDPNRSARIALVVYKDGEKRYIIAPQGLQVGQTIVAG-ENVAPEVGNALPLKNIPLGTIVHNIELKPGKGGVMARSAGTYAQLVAK-EGKYATLKLPSGEMRMVLAACMATVGAVSNPDHMNVTLGKAGRSRWL------GRRPRTRGVAMNPIDHPMGGGEGRAS-GG-HPRSRTGLYAK-GKKTRNPKKASSRLII--SR--R--KK-------
Bacteria_BacteroidetesChlorobi_group_Bacteroidetes_Bacteroidia_Bacteroidales_Bacteroidaceae_Bacteroides_fragilis_NCTC_9343 ---------------------------MSRSLKK-GPYINVKLEKKVLAMNESGKKV-VVKTWSRASMISPDFVGHTVAVHNGNKFIPVYVTENMVGHKLGEFAPTRTFRGHA--G-N-KKK-----------------------------M---E--A------------R----NL---R--KERTGVVLSNKMEKTITVAAKFKEKHPIYGKFVSKTKKYHAHDEK--NECNVGDTVRIMETRPLSKTKRWRLVEIIER-AK-------------------MS-----------------------QKIRIKLKSYDHNLVDKSAEKIVRTVKATGAIVSGPIPLPTHKRIFTVNRSTFVN-KKSREQFELSSFKRLIDIYSSTAKTVDALMKLELPSGVEVEIKV-----MTDPIADYLTRLRNAINAKHRVVEV-PASNLKKEITKILFEKGYILNYKF-VED-GP-Q-GTIKVAL--KYDSVN-K--VN--AI--KKLERISSPGMRQYTGYKDMPRVINGLGIAIISTSKGVMTNKEAAELKIGGEVLCYVY-MGQKVNPISNRLGIIRGWDSNWYG-GN-DYGDSLLEDSKIRKYLNARLAKASVSRIVIERTL-KLVTITVCTARPGIIIGKGGQEVDKLKEELK-K--V-T-D------K---D-IQINIFEVKRPELDAVIVANNIARQVEGKIAYRRAIKMAIANTMR-MGAEGIKIQISGRLNGAEMARSEMYKEGRTPL--HTFRADIDYCHAEALTKVGLLGIKVWICRGEV-FG-K---RELAPN--FT----QS----KES---------RGN---NG-GN------GGG-KNFKRK--KN-N-----R--------------------------MS------------------K-L----------H-------IKKGDTVYVNAGED-KGKTGRVLKV-LVKEGRAIVEGINMVSKSTKPN-AKNP-QGGIVKQEAPIHISNLNPVDPKTGKATRVGRKVSSEGTLVRYS---KKSGEEIK-----------MG---------------AKYFAKLQNVPTSPRKMRLVADMIRGMEVNRALGVLKFS--------------------------SKEAAARVEKLLRSAIANW-EQKNERK-AE-SGELFVTKIFVDGGATLKRMRPAPQGRGYRIRKRSNHVTLFVG--SKS---------------------NNE-DQN--------------------------------------------MTT-----K-IER-RIKIKY-RV----RNKV-----SGTAARPRMSVFRSNKQIYVQII--DDLSG-KTLAAASSLG------T-E-K--L-PKKEVAAKVGEIIAKKAQEAGITTVVFDRNGYLY--HGRVKEVADAARNGG---------L-----------------KF------------MLQPKKTKFRRQQ--KG--RAK--GNAQRGNQLAFGSFGIKALETKWITGRQIEAARIAVTRYMQRQGQIWIRIFPDKPITRKPADVRMGKGKGSPEGFVAPVTPGRIIIEAEGVSYEIAKEALRLAAQKLPITTKFVVR-RDYDI-QNQNA---MN--LSNLKPAEGSTKTRKRIGRG--P-GSGL-GGTSTRGHKGAKSRSGY-SKKI-G--FEGGQMPLQRRV-P----K-FGFKNI-NR---I-EYKA-INLETIQK----LAEAKKL--E----KVGVNDFIEAGFISS--S----QL----VKVLGNGTLTAKLSVEAH-AFSKSAVAAIEAAGGNVVKL-----------------------------MIQVESRLTVCDNSGAKEALCIRVLG--GT--GRRYASVGDVIVVSVKSVIPSSDVKKGAVSKALIVRTKKEIRRPDGSYIRFDDNACVLLN-NA-GEIRGSRIFGPVARELRAT-NMKVVSLAPEVL-MSRIGKLPISIPAGVTVTL-KDDVVTVKGPKGELSQYV-NPAINVAIEDGHITLT-ENENAKQKHAFHGLYRSLVHNMVVGVSEGYKKELELVGVGYRASN--QGNI--IELALGYTHNIFIQLPPEVKVETKSERNKNPLILLESCDKQLLGQVCSKIRSFRK-PEPYKGK---GIKFVGEE-IRRKSGKS-AGA---K----MS--------NTASLKKEYAERIAPALKSQFQYSSTMQIPVLKKIVINQGLGMAV-ADKKIIEVAINEMTAITGQKAVATISRKDIANFKLRKKMPIGVMVTLRRERMYEFLEKLVRVALPRIRDFKGIETK-FDGKGNYTLGIQEQIIFPEINID-SITRILGMNITFV-T----S-A-QT-------------DEEGYALLK-EFGLPFKNAKKD------------MEVNVYNIKGEDTGRKVTLNESIFGIEPNDHAIYLDVKQFMANQRQGTHKSKERS-EISGSTRKIGRQKGGGGARRGDMN---------SPVLVGGGRVFGPKP-RDYYFKLNKKVKTLARKSALSYKAQ-D-----------N-AIVVV-ED-F-N-FEAPKTKVFVEMTKNL-K----V-------------SDK------K----LLVVLP--EANKNVYLSARNIEGANVQTISGLNTYRVL---NAGVVVL---TESSLKAI--DNILI--------------M-----P-----G------------------------LL---GKKIGMTSVF-SAD-------GKNV--PCTVIEAGPCVVTQVK--TVEKDG-------YAA--VQ--LG--FQD--KKEK----------H-T--TKP-LMGHF-KKAGVTPK-RHLAEFKEF---E----N---E-L-N--LGDTVTV-E-LFDGADYVDVVGTSKGKGFQGVVKRHGFGGVGQSTHGQH-NRA--RKPGSIGACSYPAKVFKGMRMGGQMGGDRVTVQNLQVLKV-IAE---------------HNLLLIKGSVPGC-KGSIVLIEK-------------------------------------------------------------MAVRKFKPTTPGQRHKIIGTFEE-ITASVPEKSLVYGKKSSGGRNNEGKMTMRYLGGGHRKVIRIVDFKR-NKDG-VPAVVKTIEYDPNRSARIALLFYADGEKRYIIAPNGLQVGATLMSG-ENAAPEIGNALPLQNIPVGTVIHNIELRPGQGAALVRSAGNFAQLTSR-EGKYCVIKLPSGEVRQILSTCKATIGSVGNSDHGLESSGKAGRSRWQ------GRRPRNRGVVMNPVDHPMGGGEGRAS-GG-HPRSRKGLYAK-GLKTRAPKKQSSKYII--ER--R--KK-------
Bacteria_BacteroidetesChlorobi_group_Bacteroidetes_Bacteroidia_Bacteroidales_Candidatus_Azobacteroides_pseudotrichonymphae_genomovar._CFP2 ---------------------------MSRSLRK-GPYINVKLEKKILLMNESKKKS-VVKTWARASMISPDFVGCTIAVHNGNKFIPVYITENMVGHKLGEFSPTRQFRGHA--G-N-KKK-----------------------------M---K--N------------R----NL---R--KEKIGVVFSNKMDKSVTVAVKWKEKHPIYGKFINKTKKFHVHDEK--SECSVGDIVKIMETRPLSKIKRWRLVKIVSR-AK-------------------MSA-----S----------------HKIRIRLKSYDYNLIDRSAEKIVKAVKSIADDVSGPIPLPTHRRIFTVNRATFVN-KKSREQFELASYKRLIDIYASNTKVVDALMKLDLPSGVEVEIKV-----MTDPIADYLTRLRNAIKAKHKIVEI-PASNLKKEITKILCNKGYIWDYRF-IED-KH-Q-GKIKIAM--KYSNIN-K--VN--AI--KVLKRISKPGLRKYTSYRKMSRVLNGLGIAILSTSKGVMTDKEARDLKIGGEVLCYIY-MGQKINPISNRLGIIRGWDSNWCG-GD-NYGDILYEDSKIRKYLNTRLAKASVSRIVIERTL-KLVTVVVCTARPGVIIGKGGQEVDKLKEELK-R--I-T-S------K---E-VQINIFEIKKPELDAAIVASNIARQLEAKIAYRHVIKVAIAAAMR-MGAEGIKVQISGRLNGVEIARSEMYKEGRIPL--HTLRANIDYALSEALTKVGLLGVKVWICRGEV-YS-K---QDFVVQ--FAS---------------------------QR-GMNRY---GSG-KSVKRR--KRNG-----KKNE----------------------MN-------------------K-L----------H-------IKKGDTVYVNAGDY-KGKIGCVLKV-FLGKQRALVEGVNIISKTIKPS-AKNP-QGGFEKKEASIHISNLNVLDPKTGKPVRIGRKLGERGMLIRFS---KKSGDEIK-----------MG---------------VKYFARLRHIPVSARKVRLVADMIRGIEVFKALGILRFS--------------------------NKKISLFLEKLLKLAISNW-EQKTGRQ-AE-NGELFITMVNVDVSTILKRIRPAPQGRAHRVRKRFSHVVIFVN--TKN---------------------EIQ-N----------------------------------------------MTA-----K-GLR-RIKIKK-RI----RKYI-----FGTAERPRLTVFRSNRQIYSQLI--DDSTG-NTLVVASSLGEKV------------SKKKIAYRTGVLVAQKAKEVGIRSVVFDRNGYLY--HGRVKELADAAREEG---------L-----------------KF------------MLQPKKTKFRRSQ--KG--RMK--GNAQRGNRLSFGSFGIKTLQAKWITGQQIEAARIAVTRCMQRQGQVWVRIFPDKPITKKPAEVRMGKGKGSPEGFVVPVTPGRILFEVEGVVFDVAKEALRLAAQKLPVTTKFIVR-HDYDF-NILK----MN--LSSLKPVKGSTKTCKRVGRG--Q-GSGC-GGTSTRGHKGQKSRSGY-SKKI-G--FEGGQMPIQRRL-P----K-FGFKSI-NR---V-EYKA-VNLSVIQS----LIDTRCL--A----KIGIDDLVDAGIVSA--N----RL----VKILAGGIITSVVEVTAH-AFSEKAEKAILKVGGTVIRLKQ---------------------------MIQQESRLIVTDNSGAKEVLCIRVLG--GT--RRRYASVGDIIVVTVKTVVPSSDIKKGIVSKAIIVRVKKEIRREDGSYIRFDDNACVLLN-ST-GEIRGSRIFGPVARELRTV-NMKIVSLAPEVL-MSRIGILPIVIPERVTVIQ-KGNAIIVKGPEAELYQEI-NHPIRVEIGEDKVMVH-RLDNEKKNCALHGLYRSLINNMVIGVSKGYRKELELVGVGYRVTN--TGNL--LDFALGYSHNIYLQLPPEIKVETKSERNKNSLIILESADKQLLGQVCAKIRSFRR-VEPYKGK---GIRFVGEL-IRRKSGKS-AGK--------MN--------TDMNLKKEYQERIIPALIKEFNYSSVMQVPVLQKIVVNQGLGDAV-VDKKLIDVSIQELTSITGQKAVVTLSKKDISNFKLRRRMPIGVKVTLRRERMYEFLERLMRIALPRIRDFKGIESK-FDGGGNCTIGIREQIIFPEINID-NIIKIMGMNITFV-T----S-A-KT-------------NMEGYALLR-EFSLPFRNIKKV------------MEVNIFNIKGEETGRKVILEDSVFRVEPNDYIVYLDVRRYLANKRQGTAKSKERS-EMSGSTRKLGRQKGSGGARRGDIN---------SPVLVGGARVFGPKP-RDYSFKLNKKEKKMARRSVLSCRMR-E-----------G-GVIVV-ED-F-S-FETPKTKEFLDLAKNL-K----IQ-----------IANS------K----LLVILP--EKDDNIFLSARNISKVKVTTVSNLNTYEIL---DVNRLVI---LESSVVAI--NNF----------------M-----P-----G------------------------LI---GKKIGMTSIF-SVE-------GKNL--PCTVMEVGPCVVTQVK--TVDKDG-------YEA--VQ--VG--FED--KKEK----------H-T--TKP-ERGHF-KRAGVSFK-RYLAEFKE---------Q---K-Y-K--EGDVITV-D-FFNKGIYVDVVGISKGKGFQGVVKRHGFRGVGEATLGQS-DRQ--RHPGSIGACSYPAKVFKGTRMAGQMGNTKVTIQNLEVIEL-ISK---------------YNLLIVKGSVPGS-KGSILIVKK-------------------------------------------------------------MGIRKLKPVTPGQRHRIVGMFSE-ITATIPEKSLVFGKCKSGGRNAEGHRTVRHIGGGHKRRFRLIDFKR-NKDG-IPARVKSIEYDPNRSARIALLYYADGEKVYIVAPNGLKVNQLIVSG-KEAPPEVGNSLPLADIPLGTIIHNIELRPGQGAKMVRSAGVFAQVVSR-EGNYVIVRMPSGETRKVLALCRASIGSVSNSEHALEKSGKAGRIRWL------GHCPHVRGVAMNPVDHPMGGGEGRAS-GG-HPRSRKGLYAK-GLKTRNLKKYSSRYII--ES--K--KK-------
Bacteria_BacteroidetesChlorobi_group_Bacteroidetes_Bacteroidia_Bacteroidales_Marinilabiaceae_Alkaliflexus_imshenetskii_Z_7010_DSM_15055 ---------------------------MSRSLKK-GPYINYKLDRKVSAMNDSGKKT-VVKTWARASMISPDFVGHTIAVHNGNKFIPVYVTENMVGHKLGEFAPTRTYRGHG--G-N-KKR-----------------------------M---E--T------------R----NL---R--KERIGVVVSEKMDKTIVVSVVVREKHPIYGKFMKKTKKFYAHDEQ--NNGHEGDTVKIMETRPLSKTKRWRLVEIIER-AK-------------------MN-----------------------QKIRIKLKSYDHNLVDKSAEKIVKTVKSTGAVVSGPIPLPTHKRVFTVLRSTFVN-KKSREQFQLSSYKRLIDIYSSTAKTIDALMKLELPSGVEVEIKV-----MTDPIADFLTRIRNAIMARHKVVEV-PASNLKREMTKILFQKGYILNYKF-VDD-GK-Q-GIIKIAL--KYDPVS-K--TP--AI--KSLSRVSSPGLRKYTGYREVPRVLNGLGVAILSTSKGVMTDKEARNEKVGGEVLCYVY-MGQKVNPISNRLGIIRGWDSNWFG-GK-NYGDKLLEDSKIRKYLNARLAKASISRIIIERTL-KLITITVYTARPGIIIGKGGQEVDKLKEELK-K--I-T-D------K---E-VQINIFEVKRPELDAMIVANNIARQLEGRIAYRRAIKMAIASTMR-MGAEGIKIQISGRLNGAEMARSEMYKEGRTPL--HTFRADIDYARSEALTKTGLIGIKVWICKGEI-YG-R---PDLSPN--FN----AG----KDS-APA----AGGR---KG-GP------QGG-GGFKKK--RK----------------------------------MG------------------K-L----------H-------IKKGDVVIVNAGTN-KGQEGKVLEV-FPSKQRAIVEGVNMVSKHTKPN-AESP-QGGIVKKEAPIHISNLNLKDPSTGKATRIGRREGDNGKLVRYS---KKSGEEIK-----------MG---------------AKAYAKLRNVPTSPRKMRLVVDLIRGKEVNLALDILKFS--------------------------TKEASRRVEKLLLSAVANW-KEKNEGVRLE-DANLYVKEAFVDSGRILKRLRPAPQGRAHRIRKRSNHVTILVD--SKE-------SN-----------VNQE-I----------------------------------------------MAF----SK-LDR-RFKIKR-SI----RSKV-----TGTAERPRMTVFRSNKQISVQVI--DDLAG-VTLASASSLIKDV-A---S-Q--SGTKTEKAAMVGKLIAEKALSAGITAVVFDRNGYLY--HGRVKQLADAAREAG---------L-----------------KF------------MLQPKKVKFRRQQ--KG--KMK--GIAQRGHELAFGSFGIKSLQSKWITGRQIEAARVAVTRYMQRQGQIWIRIFPDKPITKKPAEVRMGKGKGSPEGFVAPVTPGRIIIECDGVSYEVAKEALRLAAQKLPVTTKFIVR-RDF-V-ESTNA---ME--LNQLKPASGSTHHDKRIGRG--T-GSGH-GGTSTRGHKGAKSRSGY-SKKI-G--FEGGQMPLQRRV-P----K-FGFKNI-NR---K-EYKS-INIEVLQG----LVEKNGW--S----VISPENLMEAGLVNK--N----DL----VKILGKGTISAKVEVKAH-AFSKSAEAAIEAAQGTVVKL-----------------------------MIQQESRLNVADNSGAKEVLCIRVLG--GT--GRRYASVGDRIVVTIKSAVPASDMKKGTVSKAVVVRTKKEIRRADGSYIRFDDNACVLLN-NA-GEMRGTRIFGPVPRELRDK-YMKIVSLAPEVL-MSRIGKSPINIPAGVNVTV-KENRVTVKGPKGELQQQI-HPDINVEINDGVVSIT-RPSDEKQHRSMHGLYRSLINNMVVGVSEGFVKKMELVGVGYRANS--NGQI--LELSLGYSHAIHIQLPSEIKVEAVTDRKSNPIITLESIDKQLLGQVCAKIRALRK-PEPYKGK---GIRFVGEV-IRRKAGKS-AKV--------MS--------YTPSLKNKYRDEIVSALMTEFGYKSVMQVPRLEKIVINQGVGAAV-ADKKLIETSVKELTTISGQKAIACLSKKDISNFKLRKKMPIGAKVTLRHDKMYEFLERLVRVALPRIRDFKGIESK-LDGRGNYTLGITEQIIFPEINID-NVSKIMGMNITFV-T----S-G-NT-------------DEEAYALLR-EFGLPFKNLKKS------------MELNVVNIKGEDTGRKVELPDSVFAIEPNDHAIYLDVKQYLANNRQGTHKAKERN-EVAGSTRKIKKQKGTGTARAGSIK---------SPVFRGGGRIFGPRP-RNYSFKLNKKLKHLARLSALSYKAR-N-----------N-AIIVV-ED-F-N-FEAPKTKEFVALRKNL-K----V-------------DGN------R----SLLVMN--ELDRNVYLASRNIQRSEVAAASGLNTYSIM---KAQSLVL---TESAIGQI--GNIFNA-------------M-----P-----G------------------------LI---GKKIGMTSVF-SAD-------GKNV--PCTVIEAGPCVVTQVK--KLETDG-------YEA--VQ--LA--FDE--KREK----------S-T--TQP-MKGHF-QKAGTTPK-AKLVEFKEF---E----N---E-F-K--LGDVVTV-D-IFGENGFVDITGVSKGKGFQGVVKRHGFGGVGGQTHGQH-NRL--RAPGSLGASSFPSRVFKGMRMAGRTGGDNVKVENLRVLKV-IPE---------------SNLLLIKGSVPGA-KGSYLIIEL-------------------------------------------------------------MAVRKLKPTTPGQRHKIIGAFDT-ITSSVPEKSLLEPLKKSGGRNNTGKMTMRYIGGGHKRKYRVIDFKR-NKDG-VTATVDSIQYDPNRSARIALLVYSDGEKRYILAPNGLQVGMQLQSG-GGIAPEVGNALPLGEIPLGTIVHNIELQPGRGGAMARSAGTFAQLAAR-EGKYVVLRLPSGESRMILTSCRATIGAVGNSDHALEKSGKAGRSRWL------GRRPRVRGVAMNPVDHPMGGGEGRAS-GG-HPRSRKGLLAK-GYKTRAPKKASSKYIL--EK--R--KK-------
Bacteria_BacteroidetesChlorobi_group_Bacteroidetes_Bacteroidia_Bacteroidales_Marinilabiaceae_Anaerophaga_sp._HS1 ---------------------------MSRSLKK-GPYIHYKLERKISAMNESGKKS-VIKTWSRASMIAPEFVGHTIAVHNGNKFIPVYITENMVGHKLGEFAPTRTFRGHA--G-N-RKK-----------------------------M---G--T------------R----NL---R--KERTGIVVSNKMDKSIVVAVEIREKHPIYGKFVKKTKKFHVHDAE--NACNEGDMVRIMETRPLSKTKRWRLVEILER-AK-------------------MN-----------------------QKIRIKLKSYDHNLVDKSAEKIVKTVKSTGAVVSGPIPLPTHKRIFTVLRSTFVN-KKSREQFELASYKRLIDIYSSTAKTIDALMKLELPSGVEVEIKV-----MTDPIADYLTRVRNAVMAKHKVVEV-PASNLKKEMTKILYDQGYILNYKF-IDD-GK-Q-GVIKMAL--KYDPKT-K--EA--AI--KKLIRVSKPGLRKYAGYRSIPRVLNGLGIAIVSTSQGVMTDKEARLKKIGGEVLCYVY-MGQKVNPISNRLGIIRGWDSNWFG-GK-DYGDKLLEDSKIRKYLNARLAKASVSRIVIERTL-KLVTITVHTARPGIIIGKGGQEVDKLKEELK-K--I-T-D------K---E-VQINIFEVKRPELDAIIVANNIARQLEGRIAYRRAVKMAIASAMR-MGAEGIKIQVSGRLNGAEMARSEMYKEGRTPL--HTFRADIDYAKAEALTKTGLIGIKVWICKGEI-YG-K---PDLSPS--YS----A-----KDS----------------G-GG------RGK-GGFKKR--RK----------------------------------MG------------------K-L----------H-------IKKGDIVIVNTGVY-KGQEGRVLEV-FPKKMRAIVEGINLVSKHTKPN-AENP-QGGIIKKEAPIHISNLNLKDPSTGEATRIGRRLNDQGKLVRYS---KKSGEEIK-----------MG---------------AKCVARLRNVPTSPRKMRLVADMIRGMEVNKALDVLKFS--------------------------TKEASRRVEKLLLSAIANW-KEKNENVRLE-DANLYIKEIYVDSGRILKRLRPAPQGRAHRIRKRSNHVTIKVE--SKI-------E-------------NQE-N----------------------------------------------MAF----SK-LNR-RLKIKR-RV----RKKI-----SGTAEKPRMSVFRSNKQISVQLI--DDKTG-RTLAAASSLVKEI-A---S-H--SGTKSEKAAMVGKLIAERALKAGIQQVVFDRNGYLY--HGRVKQLAEAAREAG---------L-----------------KF------------MLQPKKVKYRRQQ--KG--RMK--GNAQRGHELAFGSFGIKSLQSKWITGRQIEAARVAVTRYMQRQGQIWIRIFPDKPITKKPAEVRMGKGKGSPEGFVAPVTPGRILIECDGVPYDVAKEALRLAAQKLPVTTKFVVR-RDY-V-ESSND---ME--LHTIKPAKGATHKGRRLGRG--P-GSGL-GGTSTRGHKGAKSRSGY-AKKI-G--FEGGQMPLQRRV-P----K-FGFKNI-NR---K-EYKA-INVRTLQY----LYEKKNI--S----DITPETMREAGLIGK--N----DL----VKILGEGELKAKLNVKAH-AFSKKAKEIIEAAQGTTEEL-----------------------------MIQQETRLNVADNSGAREVLCIRVLG--GT--GRRYASIGDRIVVTVKSALPSSDMKKGTVSKAVVVRTKKEVRRPDGSYIRFDDNACVLLN-NA-GEMRGTRIFGPVPRELRDG-YMKIVSLAPEVL-MSRIGILPINIPSGVSVTV-KENVVTVKGPKGELHQEI-NPDITVEVSEGTIKVK-RPSDEKKYKALHGLYRSLINNMVVGVSQGYRKQLELVGVGYRAQN--NGQV--LELSLGYSHPIHIQLPKEIKVEAKTDRKSNPLITLESADKQLLGQVCAKLRSLRK-PEPYKGK---GIRFVGEQ-IRRKAGKS-AKV--------MS--------YTPTLEKKYKEEIVPALLKEFGYKSVMQVPRLEKIVINQGVGAAV-ADKKLVDISINELTAITGQKAIPRYSKKDISNFKLRKGMPIGASVTLRRDKMYEFLERLIRVALPRIRDFKGISDK-LDGRGNYTLGIQEQIIFPEINID-QVNKIMGMNITFV-T----S-A-DT-------------DEEAFALLR-EFGLPFKNLKKN------------MELNVVNIQGQETGRKVQLPDSVFGIEPNDHAIYLDVKQFLANNRQGTHKAKERS-EVAGSTKKIKRQKGTGTARAGSIK---------SPLFRGGGRVFGPRP-RSYRFKLNKKLKQLARKSALAYKAK-N-----------N-AIVVV-ED-F-T-MEAPKTKEFVNIQKNL-K----L-------------DGK------K----TFFVFK--NVDQNVILSARNIPKCQVANLASLNTYNIM---NAQSLVL---AESSVEEI--VQLFNA------------------------------------------------------------MTSVF-SAD-------GKNI--PCTVIEAGPCVVTQIK--TKEVDG-------YEA--VQ--LA--FDD--KKEK----------N-T--TKP-MLGHF-KKAGVSPK-AKLVELRDF---E----Q---D-L-K--LGDVLTV-D-LFEENIFVDVTGISKGKGFQGVVKRHGFGGVGDQTHGQH-NRL--RAPGSLGGSSFPSRVFKGMRMAGRTGGKRVKIENLRVVKV-IPE---------------NNLLMVKGSVPGP-KGSYLIIEK-------------------------------------------------------------MAVRKLKPVTPGQRHKIIGAFDT-ITSSVPEKSLLRPLKKTGGRNNTGKMTMRYIGGGHKRKYRVIDFKR-DKDG-VPAVVDSIQYDPNRSARIALLVYEDGEKRYILAPNGLQVGQKVLSG-PGVPPEIGNALPLGDIPLGTIVHNIELRPGQGGALVRSAGTFAQVSAR-EGKYAVVKLPSGESRMILTTCRATIGAVGNSDHALERSGKAGRSRWL------GRRPRVRGVVMNPVDHPMGGGEGRAS-GG-HPRSRKGLLAK-GYKTRNRKKASSKYIL--ER--R--KK-------
Bacteria_BacteroidetesChlorobi_group_Bacteroidetes_Bacteroidia_Bacteroidales_Marinilabiaceae_Anaerophaga_thermohalophila_Fru22_DSM_12881 ---------------------------MSRSLKK-GPYIHYKLERKISEMNESGKKS-VIKTWARASMIAPEFVGHTIAVHNGNKFIPVYITENMVGHKLGEFAPTRTFRGHA--G-N-KKR-----------------------------M---E--T------------R----NL---R--KERTGVVVSDKMNKSIVVAVVVREKHPMYGKFVKKTKKFHVHDAE--DACNIGDTVRIMETRPLSKTKRWRLVEILER-AK-------------------MN-----------------------QKIRIKLKSYDHNLVDKSAEKIVKTVKTTGAVVSGPIPLPTHKRIFTVLRSTFVN-KKAREQFELASYKRLIDIYSSTAKTIDALMKLELPSGVEVEIKV-----MTDPIADYLTRIRNAVMARHRVVEV-PASNLKKEMTKILYDKGYILNYKV-MED-GK-Q-GIIKIAL--KYDPVS-K--EP--AI--KKLMRVSTPGLRKYTGYRSVPRVLNGLGIAIISTSKGVMTDKEARNEKVGGEVLCYVY-MGQKVNPISNRLGIIRGWDSNWFG-GK-DYGDKLLEDSRLRNYLNARLAKASVSRIVIERTL-KLVTITVYTARPGIIIGKGGQEVDKLKEELK-K--I-T-D------K---E-VQINIFEVKRPEMDALIVANNIARQLEGRIAYRRAVKMAIASTMR-MGAEGIKIQVSGRLNGAEMARSEMYKEGRTPL--HTFRADIDFAKAEALTKTGLIGIKVWICKGEI-YG-K---PDLSPN--FN----V-----KET----------------G-GG------RSK-GGFKKR--RK----------------------------------MG------------------K-L----------H-------VKKGDIVIVNAGVN-KGQEGRVLEV-FPEKKRAIVEGVNMVSKHTKPN-SDNP-QGGIIKKEAPIHISNLNLKDPSSGEATRIGRRRNDQGKLVRYS---KKSGEEIK-----------MG---------------AKYVARLRNVPTSPRKMRLVADMVRGMEVNQALDVLKFS--------------------------TKEASRRVEKLLLSAIANW-KEKNEDVRLE-DANLYIKEIYVDSGRILKRLRPAPQGRAHRIRKRSNHVTIKVD--SKL-------E-------------NQE-N----------------------------------------------MAF----SK-HNR-RLKIKK-RV----RKNI-----SGTAEKPRMSVYRSNKQISVQLI--DDKSG-NTLVAASSLVKDV-A---S-Q--SGNKSEKAAMVGKLIAERALKAGIENVVFDRNGYLY--HGRVKQLADAAREAG---------L-----------------KF------------MLQPKKVKYRRQQ--KG--KMK--GNAQRGHELAFGSFGIKSLQSKWITGRQIEAARIAVTRYMQRQGQIWIRIFPDKPITKKPAEVRMGKGKGGPEGFVAPVTPGRMLIECDGVPYDVAKEALRLAAQKLPVTTKFVVR-RDF-V-ESSNE---ME--LHNLKPAKGSTHYRRRLGRG--P-GSGL-GGTSTRGHKGAKSRSGY-SRKI-G--FEGGQMPLQRRV-P----K-YGFKNI-NR---K-EYKS-INVRTIQY----LVDKLNV--T----DFTPEVLYNAGLVGK--H----DL----VKILGDGELKAKVNIKAH-AFSKKAREVIEAAQGTAEEL-----------------------------MIQQESRLNVADNSGAREVLCIRVLG--GT--GRRYASVGDRIVVTVKSALPSSEMKKGTVSKAVVVRTKKEVRRADGSYIRFDDNACVLIN-NL-GEMRGTRIFGPIPRELRDG-YMKIVSLAPEVL-MSRIGILPISIPSGVNVTV-KDHVVTVKGPKGELHQEI-NPDMIVEVNDGKIEVK-RPSDEKKHKAMHGLYRSLINNMVIGVSEGYKKQLELVGVGYRAQN--NGQI--LELSLGYSHPIHIELPKEVKVEAKTDRKSNPLITLESADKQLLGQVCAKLRSLRK-PEPYKGK---GVRFLGEQ-IRRKAGKS-AKV--------MS--------YTPTLEKQYKEQIVPALMKEFGYKTVMQVPRLEKIVLNQGVGDAV-ADKKLVDVAVNELTTITGQKAVPRYSKKDISNFKLRKGMPIGASVTLRRDNMYEFLERLIRVALPRIRDFKGVNSK-LDGRGNYTLGVEEQIIFPEINID-SVNKIMGMNITFV-T----S-G-KT-------------DEEAYALLR-EFGLPFKNLKKN------------MELNVVNIQGQETGRKVQLPDSVFGIEPNDHAIYLDVKQYLANNRQGTHKAKERA-EIAGSTRKIKRQKGTGTARAGSIK---------SPVFRGGGRAFGPKP-RDYRFKLNKKLKQLARKSALAYKAR-N-----------N-AIVVV-ED-F-K-LEAPKTKEFVSIRKNL-N----L-------------DGK------K----TLMIFR--EIDRNVYLSSRNVPKTQVFTLSGLNTYNIM---NAQSLVL---AESSVEEI--AQHFNA-------------M-----P-----G------------------------LI---GKKIGMTSVF-SAE-------GKNI--PCTVIEAGPCVVTQVK--NNETDG-------YEA--VQ--LA--FDE--KREK----------S-T--TNP-MKGHF-KKAGTTPK-AKLVELKDF---E----Q---E-L-K--LGDVLTV-D-IFDEDTFVDITGVSKGKGFQGVVKRHGFGGVGDQTHGQH-NRL--RAPGSLGASSFPSRVFKGMRMAGRTGGDRVKVENLRVIKV-IPE---------------NNLLMVKGSVPGP-KGSYLIIEK-------------------------------------------------------------MAVRKLKPTTPGQRNKIIGAFDT-ITSNVPEKSLLRPLKKSGGRNNTGKMTMRYIGGGHKRKYRVIDFKR-NKDG-VPATVDSIQYDPNRSARIALLVYEDGEKRYILAPNGLQVGQKVQSG-TGIPPEIGNALPLGDIPLGTIVHNVELHPGQGGALARSAGTFAQLSAR-EGKYAVVKLPSGESRMVLTTCRATVGAVGNSDHALEQSGKAGRSRWL------GRRPRVRGVVMNPVDHPMGGGEGRAS-GG-HPRSRKGVLAK-GYQTRNRKKASSKYIL--ER--R--KK-------
Bacteria_BacteroidetesChlorobi_group_Bacteroidetes_Bacteroidia_Bacteroidales_Marinilabiaceae_Marinilabilia_salmonicolor_JCM_21150 ---------------------------MSRSLKK-GPYIHYKLDQKVAAMNESGKKS-VIKTWARASMIAPEFVGHTIAVHNGNKFIPVYVTENMVGHKLGEFAPTRTYRGHG--G-N-KKR-----------------------------M---E--T------------R----NL---R--KERTGVVVSDKMEKSVVVAVVIREKHPIYGKFVKKTKKFHAHDAE--NTCNIGDTVRIMETRPLSKTKRWRLVEILER-AK-------------------MN-----------------------QKIRIKLKSYDHNLVDKSAEKIVKTVKTTGAVVSGPIPLPTHKRIFTVLRSTFVN-KKAREQYELASYKRLIDIYSSTAKTIDALMKLELPSGVEVEIKV-----MTDPIADYLTRVRNAVMAKHKVVEV-PASNLKKEMTKILFDKGYILNYKV-MDD-GK-Q-GIIKIAL--KYDASS-K--ES--AI--KKLKRVSTPGLRKYTGYREVPRVLNGLGVAIISTSKGVMTDKEARNEKVGGEVLCYVY-MGQKVNPISNRLGIIRGWDSNWFG-GK-DYGDKLLEDSKLRKYLNARLAKASVSRIIIERTL-KLVTITVYTARPGIIIGKGGQEVDKLKEELK-K--I-T-D------K---E-VQINIFEVKRPEMDALIVANNIARQLEGRIAYRRATKMAIASTMR-MGAEGIKIQVSGRLNGAEMARSEMYKEGRTPL--HTFRADIDFAKAEALTKTGLIGIKVWICKGEI-YG-K---PDLSPN--FN----Q-----KEA----------------G-GN------GGK-GGFKKR--RK----------------------------------MG------------------K-L----------H-------VKKGDVVIVNAGVN-KGQEGRILEV-FPEKKRAIVEGVNMVSKHTKPN-SENP-QGGIVKKEAPIHISNLNLKDPSSGKATRIGRKLNDQGKLVRYS---KKSGEEIK-----------MG---------------AKYVARLRNVPTSPRKMRLVADMVRGMEVNKALDVLKFS--------------------------TKEASRRVEKLLLSAIANW-KEKNEDVRLE-DANLFVKEIYVDSGRILKRLRPAPQGRAHRIRKRSNHVTIKVD--SKV-------E-------------NQE-N----------------------------------------------MAF----SK-QNR-RLKIKK-RV----RKNI-----SGTADKPRMSVYRSNKQISVQLI--DDKSG-NTLAAASSLVKDI-T---A-E--KGNKSEKAALVGKMIADRAKSAGIENVVFDRNGYLY--HGRVKQLADAAREAG---------L-----------------KF------------MLQPKKVKHRRQQ--KG--RMK--GNAQRGHELAFGSFGIKSLQTKWITGRQIEAARIAVTRYMQRQGQIWIRIFPDKPITKKPAEVRMGKGKGSPEGFVAPVTPGRMLIECDGVSFEIAKEALRLAAQKLPVTTKFVVR-RDF-V-ESSND---ME--LNNLKPAKGSTHYRRRLGRG--P-GSGL-GGTSTRGHKGAKSRSGY-SKKV-G--FEGGQMPLQRRV-P----K-YGFKNF-NR---K-EYKS-INIRTLQE----LVDKTNN--A----EITPEALYNAGLIAK--N----DL----VKILGYGELKAKINVKAH-AFSKSAKEAIEAVQGTAEEL-----------------------------MIQQESRLNVADNSGAREVLCIRVLG--GT--GRRYASVGDRIVVTVKSALPSSEMKKGTVSKAVVVRTKKEVRRADGSYIRFDDNACVLIN-NL-GEMRGTRIFGPIPRELREG-YMKIVSLAPEVL-MSRIGIVPISIPSGVNVTV-KDSLVTVKGPKGELHQKI-DPDMIVEVNDGNIEVK-RPSDEKKHKAMHGLYRSLISNMVVGVSEGYKQQLELIGVGYRAQN--TGQI--LELSLGYSHPIHIELPKEVSVEAKTDRKSNPLITLESADKQLLGQVCAKLRSLRK-PEPYKGK---GVRFLGEQ-IRRKAGKS-AKV--------MS--------YTPTLEKQYKEQIVQALMKEFGYKTVMQVPRLEKIVINQGVGDAV-ADKKLIDISVKELSTISGQQAVPRYSKKDISNFKLRKKMPIGASVTLRRDNMYEFLERLIRVALPRIRDFKGINSK-LDGRGNYTLGVEEQIIFPEINID-TVNKIMGMNITFV-T----S-G-KT-------------DEEAFALLR-EFGLPFKNLKKN------------MELNVVNIQGQETGRKVQLPDAVFGIEPNDHAIYLDVKQYLANNRQGTHKSKERA-EIAGSTRKIKKQKGTGTARAGSVK---------SPVFRGGGRVFGPQP-RDYRFKLNKKLKQLARKSALAYKAK-N-----------N-AIVVV-ED-F-Q-MESPKTKEFVNIRKNL-N----V-------------EGK------S----SLVVVK--DLDRNVYLSSRNVPKSEVATTAALNTYSIM---KAQSLVL---AESSVEEI--AQLFNA-------------M-----P-----G------------------------LI---GKKIGMTSVF-SAE-------GKNV--PCTVIEAGPCVVTQVK--TMETDG-------YEA--IQ--LA--FDE--KREK----------S-T--TNP-LKGHF-KKAGTSPK-AKLVELKEF---E----N---E-L-K--LGDVVTV-D-LFGENTFVDITGVSKGKGFQGVVKRHGFAGVGDKTHGQH-NRG--RAPGSLGASSYPSRVFKGMRMAGRTGGDNVKVENLKVIKV-IPE---------------SNLLMVKGSVPGP-KGSYLIIEK-------------------------------------------------------------MAVRKLKPTTPGQRHKIIGAFDS-ITSGVPEKSLLRPLKKSGGRNHSGKMTMRYLGGGHKRKYRVIDFKR-NKDG-VAATVDSIQYDPNRSARIALLVYEDGQKRYILAPNGLQVGHKVQSG-SGIAPEIGNSLPLGDIPLGTIVHNIELRPGQGGALARSAGTFAQLSAR-EGKYAVVKLPSGESRMVLTTCRATVGAVGNSDHALEQSGKAGRTRWL------GRRPRVRGVVMNPVDHPMGGGEGRSS-GG-HPRSRNGVLAK-GYKTRNKKKASSKYIL--ER--R--KK-------
Bacteria_BacteroidetesChlorobi_group_Bacteroidetes_Bacteroidia_Bacteroidales_Porphyromonadaceae_Barnesiella_viscericola_C46_DSM_18177 ---------------------------MSRSLKK-GPYISVKLDKKVAAMEASGKKS-VIKTWSRASMISPEFVGHTFAVHNGNKFIPVYVTENMVGHKLGEFAPTRTFRGHA--G-N-KKK-----------------------------M---E--S------------R----NL---R--KERVGVVSSNKMEKSVTVTVKWKEKHPIYGKFVNKTKKYHAHDEK--NECNVGDTVRLMETRPLSKTKRWRVVEIIER-AK-------------------MS-----------------------QKIRIKLKSYDHNLVDKSAEKIVKTVKATGAVVSGPIPLPTHKRIFTVNRSTFVN-KKSREQFELSSFKRLIDIYSSTAKTVDALMKLELPSGVDVEIKV-----MTDPIADYLTRLRNAIKAHHRVVEV-PSSKLKKEITKILFEKGYILNYKF-VED-GP-R-GTIKIAL--KYDPVN-K--VS--AI--QKLIRISSPGLRRYTGYKDMPRVLNGLGIAILSTSKGVMTNKEASDLKIGGEVLCYIY-MGQKVNPISNRLGIIRGWDSNWYG-GK-NYGDRLLEDSKIRKYLNARLAKASVSRIVIERTL-KLITITVCTARPGLIIGKGGQEVDKLKEELK-K--I-T-D------K---D-VQINIYEVKRPELDAEIVASNIARQIEGKIAYRRAVKMAIASTMR-MGAEGIKVQVSGRLNGAEMARSEMYKEGRTPL--HTLRADIDYALVEALTKVGIIGIKVWICRGEI-YG-K---KDLAPA--FT---NNA----KDA---------RGG---NG---------GPK-KGFRKP--KT-N-----R--------------------------MS------------------K-L----------H-------IKKGDTVYVNAGED-KGKTGRVLSV-LVKEQRAIVEGINMVSKSTKPN-AKNP-QGGIVKKEAPIHISNLNPLDPKSGKATRIGRKKNEAGVSVRYS---KKSGEEIK-----------MG---------------AKYFAKLNNVPTSPRKMRLAADMVRGMEVFKALGVLKFS--------------------------NKEASQRLEKLLRSAIANW-EQKNERK-AE-SGELYISTIYVDCAAMLKRLRPAPRGRGYRIRKRSNHVTLFVD--TIN---------------------KND-NKN--------------------------------------------MTT-----K-IER-RLKIKT-RI----RGKV-----SGTAERPRMTVFRSNKQIYVQLV--DDLTG-KTLAAASSRG--------E-A--A-PKKEQAAKVGEAIAKKAQEAGITTVVFDRNGYLY--HGRVKELADAARNGG---------L-----------------KF------------MLQPKKTKFRRQQ--KG--RQK--GNAQRGNQLAFGSFGIKSLDTKWITGRQIEAARVAVTRYMQRQGQIWIRIFPDKPITKKPADVRMGKGKGNPEGFVFPITPGRVIIEVEGVPYEIAKEALRLGAQKLPVTTKFVVR-RDYDA--SQNV---MD--LSNLKPAEGSTKTRKRIGRG--P-GSGL-GGTSTRGHKGAKSRSGY-KRKI-G--FEGGQMPLQRRV-P----K-FGFKNI-NR---V-EYKG-INLEALQA----LADSQKL--E----KIDIDTLVAAGFISA--N----QL----VKILGKGTLTAKLEVCAH-AFSKTAEAAIVAAGGTVVKL-----------------------------MIQQESRLTVADNSGAKEALCIRVLG--GT--GRRYASVGDVIVVAIKSAIPSSDVKKGAVSKAIIVRTKKEIRRQDGSYIRFDDNACVLLN-NA-GELRGSRIFGPVARELRAV-NMKIVSLAPEVL-MSRIGKLPIVVPAGVTVTI-SGNEVKVKGPKGELSQTV-SPEIKVEMVDGAIHVT-RPNDEKQTRALHGLYRALIHNMVVGVSEGYKKEMELVGVGYRAQS--QGQV--LELSLGYSHAIFLRLPAEIKVEAKSERNKNPLIILESCDKQLIGQVCAKIRSLRK-PEPYKGK---GIKFVGEV-IRRKSGKS-AGA---K----MN--------NTANLKKEYLERIVPALQKEFNYSSIMQVPVLKKIVINQGLGEAT-ADKKIIETAINELTAITGQKAVATLSRKDISNFKLRKKMPIGVMVTLRHERMYEFLERLVRVSLPRIRDFKGIESK-LDGRGNYTLGIQEQIIFPEINID-SITKIMGMNITFV-T----S-A-KT-------------DEEGYALLK-AFGLPFKNAKKD------------MELNVYNIKGEDTGKKVVLNDSVFGIEPNDHAVYLDVKQYLANLRQGTHKSKERS-EVSGSTRKLKRQKGTGGARSGDIN---------SPVMIGGGRVFGPKP-RDYRFKLNKKVKELARKSALTYKAQ-D-----------N-AIVVV-ED-F-T-FEAPKTKEFVNLLKNL-Q----V-------------ADK------K----SLLVLS--EQNKNVYLSARNLTGTNVITVSELNTYKVL---DNKALVL---TESTVAAI--NNF----------------M-----P-----G------------------------LL---GKKIGMTSVF-SAE-------GKNV--PCTVIEVGPCVVTQIK--TVEKDG-------YEA--VQ--VG--FID--KKDK----------H-T--TKP-EAGHF-KKAGVTPK-RHLAEFK-F---D----T---E-Y-K--LGDTIAV-D-LFEGADYVDVIGVSKGKGFQGVVKRHGFGGVGQTTHGQH-NRL--RAPGSIGACSYPARVFKGTRMAGQMGNSRVTVQNLQVLKV-IPE---------------HNLLLIKGSVPGS-KGSIVIIEK-------------------------------------------------------------MAVRKLKPTTPGQRHKVIGAFDT-ITASAPEKSLVRGVRKSGGRNNEGHLTMRYIGGGHKRKYRLIDFKR-NKDG-VPATVKAIEYDPNRSARIALLYYADGEKRYIIAPNGLEVGATLMSG-ENAAPEVGNALPLKNIPIGTVIHNIELRPGQGAFLVRSAGTFAQLTSR-EGDYAIIKLPSGETRKILATCKATIGSVGNSDHALERSGKAGRSRWL------GRRPRNRGVVMNPVDHPMGGGEGRAS-GG-HPRSRKGLYAK-GLKTRAPKKHSSKYII--ER--R--KK-------
Bacteria_BacteroidetesChlorobi_group_Bacteroidetes_Bacteroidia_Bacteroidales_Porphyromonadaceae_Butyricimonas_virosa_DSM_23226 ---------------------------MSRSLKK-GPFIDFKLERKVLVMNESNKKS-VVKTWARRSMISPDFVGHTIAVHNGNKFIPVFVTENMVGHKLGEFAPTRTFRGHA--D-K-KKK-----------------------------M---E---------------R----NL---R--KERTGLVVSNKMDKSITVAVHFKEKHPIYGKFVNKTKKFTAHDEK--NECNIGDTVRIMETRPLSKTKRWRLVEIIER-AK-------------------MS-----------------------QKIRIKLKSYDHNLVDKSAEKIVKTVKATGAVVSGPIPLPTHKGIFTVNRSTFVN-KKSREQFLVCTFKRLIDIYSSTAGTIDALMKLELPSGVEVEIKV-----MTDPIADFLTRIRNAVKAGHKVVDI-PGSKMKREMTKILKEKGYILNYKFE-QD-GV-R-SNIKIAL--KYHPET-K--AP--AI--RTLTRVSKPGLRRYTNVEDMPRVLNGLGIAILSTSLGVMSDKEARQKNVGGEVLCYVY-MGQKVNPISNRLGIIRGWDSNWFG-GK-NYGDKLVEDYKIRKYLNARLAKAGIAKIVIERTL-KLITITINTARPGIIIGKGGQEVDKLKEELK-K--I-T-D------K---E-VQINIFEIKRPELDAVIVGNNIARQLEGRVAYRRAIKMAIASTMR-MGAEGIKILISGRLNGAEMARAEIYKEGRIPL--HTFRADIDYAQAEALTTYGQLGIKVWICKGEV-YG-K---RELVPN--ALV-GAQK----ENN-NRPNNA---GK---KG-GF-------------KKR--KK---------------------------------MSK------------------K-F----------H-------IKKGDLVQVNAGED-RGKQGKVLEM-IPDKQRAIVEGINLVSKHTKPN-ATHP-QGGIIKKEAPIHISNLNVVDPVTGKPTKVGRRRNAEGKLVRYA---KKSGQELK-----------MG---------------AKAFAILRDCPTSPQKMRLVADLIRGVDVQKALDMLKFC--------------------------PKEAARRVEKLLLSAIANW-EQKNEGKRVD-EASLFVQEIFVDGAGMLKRLRPAPQGRAHRIRKRSNHVTIVLG--SKT-------A------------VENI-TKE--------------------------------------------MAL----TK-VER-RIRIKR-RI----RKVI-----FGTAERPRLSVYRSNTQISAQLI--DDNAG-KTLVSASSLCKEI-A-E-K-K--G-NKTEQAQLLGAMLAEKAKAAGITAVVFDRNGYLY--HGRVKALADAARNGG---------L-----------------NF------------MLQPKRTKYRRSQ--KG--RMR--GNAQRGHELAFGSFGIKALENMWIEQRQIEAARVAVTRYMQRQGQIWIRIFPDKPITKKPAEVRMGKGKGSPEGFVAPVTPGRILFEADGVPYAIAKEALRLAAQKLPIATKFVVR-RDYTE---------MD--LSSLKPAAGSTHREKRIGRG--Q-GSGK-GGTSTRGHKGAKSRSGY-KSKI-G--FEGGQMPLQRRV-P----K-FGFKNI-NR---V-EYKA-INVGMLQA----LAERDNL--T----VIDRDVLVQAGLMSK--N----DL----LKVLGDGALTAKLEVKAN-AFSAKAVAAIEAVGGTVVKL-----------------------------MIQQESRLTVADNSGAREVLCIRVLG--GT--KKRYARVGDKIVVAVKNAIPNGEVKKGSVSKAVVVRVSKEYRRPDGSYIRFDDNACVLLN-NA-GEMRGTRIFGPVAREVREG-YTKIVSLAPEVL-MSRIGKLPIDIPQGVTVTVNPDNTVVVKGPKGELSQDV-HGDMIVKVEGAHVIVE-RPSEDKAHKAMHGLYRALIHNMVVGVSEGYTIKQELVGVGYRANA--EGQV--LELGLGYSHGIFMVLPNEVKVSVLNEKRANPIITLESCDKQLIGQVAAKIRSFRK-PEPYKGK---GIKFVGEV-LRRKAGKS-AKV--------MK--------YVPNYKTKYNEEIVPTLMKEFGYKSVMQAPRLEKIVINQGVGSSI-QDKKILEFSMNEIATITGQKPVACKSTKDVSNFKLRKGMPIGVRVTLRKDRMYEFLERLIVSALPRIRDFKGINNK-LDGRGNYTLGIEEQIIFPEIVLD-SVHKIMGMNVTFV-T----S-A-NT-------------DEEAFALLR-EFGLPFKKN---------------MELSVLNIAGQETGRKVELNDAIFGIQPNEHAIYLDVKQFLANNRQGTHKSKQRN-EISGSTRKLKKQKGTGGARAGGIK---------NPLFRGGGRVFGPVP-RDYSFKLNKKLKRLARKSALSVKAA-S-----------N-AVTIV-ED-L-N-FEAPKTKQMIQLFNNL-K----L-------------DNR------N----ILLVTN--DMNDNVLLSARNLQYVDVMRVSDLATYNIM---RAKSLVF---VESSVQGL--NEMFNLNE-E---------M-----P-----G------------------------LI---GKKVGMTSVF-SAE-------GKSI--PCTVIEAGPCVVTQVK--TIEKDG-------YTA--IQ--LG--FDD--KKEK----------N-T--TKP-LSGHF-KKAGTTPK-RKLVEFSGY---D----V---E-Y-K--LGDVIDV-N-LFEGTEYVDVVGTSKGKGFQGVVKRHGFAGVGEATHGQH-NRQ--RKPGSIGACSTPSRVFKGMRMGGQTGGDRITVQNLEVLKV-IPE---------------NNLLLVKGSIPGA-KGSYVIIEK-------------------------------------------------------------MAVRKLNPVTPGQRHKVAITFDQ-LTTDRPEKSLLGPKSKTGGRNNTGKMTMRYIGGGHKQRYRIIDFKR-DKDN-VPARVATIEYDPNRTARIALLVYADGEKRYIVAPDGLQVGQTVMSG-AGVAPEVGNALFLSEIPLGTIIHNIELRPQQGAVMARSAGSYAQLVAR-EGKYASIKLPSGEVRMVLLTCRATVGTVSNSDHALERSGKAGRTRWL------GRRPRVRGVVMNPVDHPMGGGEGRAS-GG-HPRSRKGLLAK-GYKTRAPKKHSSKYII--ER--R--KK-------
Bacteria_BacteroidetesChlorobi_group_Bacteroidetes_Bacteroidia_Bacteroidales_Porphyromonadaceae_Coprobacter_fastidiosus_NSB1 ---------------------------MSRSLKK-GPYISVKLEKKVSAMEESGKKS-VIKTWSRASMISPDFVGHTFAVHNGNKFIPVYVTENMVGHKLGEFAPTRNFRGHG--G-N-KKK-----------------------------M---E--T------------R----NL---R--KERVGVVTSNKMDKTITVAVKWKEKHPIYGKFVNKTKKYHAHDEK--NECNIGDTVKLMETRPLSKMKRWRLVEIIER-AK----------------MTRMS-----------------------QKIRIKLKSYDHNLVDKSAEKIVKTVKASGAVVSGPIPLPTHKRIFTVNRSTFVN-KKSREQFELSSYKRLIDIYSSTAKTVDALMKLELPSGVEVEIKV-----MTDPIADYLTRLRNAIKAQHRVVEV-PASNLKKEITKILFDKGYILNYKF-VED-GP-Q-GSIKIAL--KYDPVN-K--VN--AI--KKLVRVSTPGLRQYTGYKDMPRVLNGLGIAILSTSKGVMTDKEARELMIGGEVMCYIY-MGQKVNPISNRLGIIRGWDSNWYG-GK-NYGDTLLEDSKIRKYLNARLAKASVSRIVIERTL-KLITITVCTARPGIIIGKGGQEVDKLKEELK-K--I-T-D------K---D-VQINIYEVKRPELDATIVASNIARQIEGKIAYRRAVKMAIASTMR-MGAEGIKVQVSGRLNGAEMARSEMYKEGRTPL--HTLRADIDYALVEALTKVGLIGVKVWICRGEI-YG-K---KDLAPS--FT----SS----KET---------RGN---NG-GG------GAK-KGFKKQ--KS-N-----R--------------------------MS------------------K-L----------H-------IKKGDTVYVNAGED-KGKTGRVLRV-LVKENRAVVEGINMVSKHTKPN-AKNP-QGGIVKMEAPIHISNLNLLDPKSNKATRIGRRVNEAGVLVRYS---KKSGEEIK-----------MG---------------AKYFAKLNNVPTSPRKMRLVADMVRGMEVFKALGVLKFS--------------------------SKEASARLEKLLRSAIANW-EQKNERK-AE-SGELYISEIYVDSAAMLKRLRPAPQGRGYRIRKRSNHVTLFVD--TMS---------------------KND-NQI--------------------------------------------MTT-----K-IER-RIKIKT-RI----RGKI-----SGTAECPRMTVFRSNKQIYVQLI--DDLAG-KTIASASSKG--------E-G--G-AKKELAAQVGQLIAKKAQEAGVTSVVFDRNGYLY--HGRVKELADAARNSG---------L-----------------KF------------MLQPKKTKFRRQQ--KG--RMK--GYAQRGNQLAFGSFGIKCLQSKWITGRQIEAARIAVTRYMQRQGQIWIRIFPDKPITKKPAEVRMGKGKGSPEGFVAPVTPGRILIEVEGVPFDVAKEALRLAAQKLPVTTKFIVR-RDYDA--NQNA---MN--LSNLKPAEGSTKTRKRIGRG--P-GSGL-GGTSTRGHKGAKSRSGY-KKKV-G--FEGGQMPLQRRV-P----K-FGFKNI-NR---V-EYKA-INLETLQA----LAEAKKL--E----KIGIEALVEAGFVSE--N----QL----VKILGKGAISAKLEVEAH-AFSKSAEAAIVAVGGTVVKL-----------------------------MIQQESRLTVADNSGAKEALCIRVLG--GT--GRRYASVGDIIVVAVKSVVPSSDIKKGAVSKAVIVRTKKEIRRQDGSYIRFDDNACVLLN-GA-GEIRGSRIFGPVARELRAT-NMKIVSLAPEVL-MSRIGKLPINIPSGVTVTV-NGDQVNVKGPKGELSQVI-TGGITVTTADGQVVVS-RPSDDKEHRALHGLYRALIHNMVVGVSEGYKKELELVGVGYRAAN--NGQV--LDLSLGYSHNIYLKLPKEIKIETKSERNKNPLIILESCDKQLIGQVCSKIRSFRK-PEPYKGK---GIKFVGEV-IRRKSGKS-AGA---K----MS--------NTANLKNDYKERIVPILMKDFNYSSVMQVPVLKKIVINQGLGQAV-ADKKIIETAIAELTAITGQKAIATLSRKDISNFKLRKKMPIGVMVTLRREKMYEFLERLVRVALPRIRDFKGIEGK-LDGRGNYTLGIQEQIIFPEINID-SISKILGMNITFV-T----S-A-QT-------------DEEGYALLK-EFGLPFKNAKKN------------MELSVYNIKGEDTGKKVTLNDAVFGIDVNEHAIYLDVKQFMANKRQGTHKSKERS-EISGSTRKLKKQKGTGGARSGDIN---------SPVMVGGARVFGPKP-RDYSFKLNKKVKALARKSALSLKAQ-D-----------N-AIVVV-ED-F-S-FEAPKTKEFVSVAKNL-Q----L-------------ADK------K----LLLVLA--DQNKNVYLSARNVVKAKVVTVSELNTYKVL---DCASLVL---TESSVAAI--NNF----------------M-----P-----G------------------------LL---GKKIGMTSVF-SAD-------GKNV--PCTVIEVGPCVVTQIK--TVEVDG-------YEA--VQ--VG--FED--KKEK----------H-T--NKP-EMGHF-KKAGVTPK-RHLAEFKGF---E----T---E-Y-K--LGDVISI-D-LFAEDDFVDVVGTSKGKGYQGVVKRHGFGGVGQTTHGQH-NRL--RAPGSIGACSYPARVFKGTRMAGQTGNERVTVQNLQVLKV-IPE---------------HNLLMIKGSVPGC-KGSIVIIEK-------------------------------------------------------------MAVRKLKPTTPGQRHKIIGAFDK-ITASAPEKSLVVGFRKSGGRNNEGHLTMRYIGGGHKRKYRIIDFKR-NKDG-VPATVKSIEYDPNRSSRIALLYYVDGEKRYIIAPNGLEVGATVMSG-DTAAPEVGNALPLQNIPIGTVIHNIELRPGQGAALVRSAGVFAQLTSR-EGKYAIIKLPSGETRKILSTCKATIGSVGNSDHALERSGKAGRSRWL------GRRPRNRGVSMNPVDHPMGGGEGRSS-GG-HPRSRKGLYAK-GLKTRAPKKHSSKYII--ER--R--KK-------
Bacteria_BacteroidetesChlorobi_group_Bacteroidetes_Bacteroidia_Bacteroidales_Porphyromonadaceae_Dysgonomonas_gadei_ATCC_BAA_286_cont1.32 ---------------------------MSRSLKK-GPYINVKLEKKVLAMNESGKKA-VVKTWARASMISPDFVGHTIAVHNGNKFIPVYVTENMVGHKLGEFSLTRTFRGHG--G-N-KKK-----------------------------M---E--T------------R----NL---R--KERFGVVFSNKMDKTITVAVKWKEKHPIYGKFVNKTKKYHAHDEK--NECNIGDTVRIMETRPLSKTKRWRLIEIIER-AK-------------------MS-----------------------QKIRIKLKSYDYMLVDKSAEKIVKTVKATGAVVSGPIPLPTHKRIFTVNRSTFVN-KKSREQFELSSYKRLIDIYSSTAKTVDALMKLELPSGVEVEIKV-----MTDPIADYLTRVRNAIMAGHRVVEI-PASNLKKEITKILLEKGYILNYKF-VEE-GP-Q-GSIKIAL--KYDPVN-K--VN--AI--KKLIRVSSPGLRKYVGYKDLPRVLNGLGIAVVSTSKGVMTDKEARELKVGGEVMCYVY-MGQKVNPIANRLGIIRGWDSNWYG-GK-NYGNTLLEDSKIRKYLNARLAKASVSRIVIERTL-KLVTITVCTARPGIIIGKGGQEVDKLKEELK-K--I-T-D------K---D-IQINIFEIKKPELDAVIVANNVARQVEGKIAYRRAIKMAIASTIR-MGAEGIKIQISGRLNGAEMARSEMYKEGRTPL--HTFRADIDYAHAEALTKVGLIGIKVWICRGEV-YG-K---KDLAPS--FV----AS----KDG--------HSNN---RG-GGD--RRNEQG-KGFKRN--KR-K--------------------------------MS------------------K-L----------H-------IKKGDIVYVNTGVD-KGKTGRVLKV-LVEKNRAIVEGLNMVSKSTKPN-AKSP-QGGIEKKEAAIHISNLNVVDPKSGKPTRIGRKE-VNGKLVRYA---KKSGEEIK-----------MG---------------AKSFAKLNDVPTSPRKMRLVADMIRGMEAFRALGVLKYS--------------------------NKEAAARLEKLLRSAIANW-EAKNERK-AE-NGELFVSLINVDGGAMLKRMRPAPQGRGYRIRKRSNHVTLHVD--TLN--------------------KENQ-N----------------------------------------------MVT-----K-TDK-RNKIKL-RV----RGKI-----SGTTERPRLTVFRSNKQIYAQVI--DDLTG-KTLAAASSLK------T-D-K--A-PKKEIAAKVGELIAKNAQEAGVTTVVFDRNGYLY--HGRIKELADAARNGG---------L-----------------KF------------MLQPKKTKFRRQQ--KG--RMK--GNAQRGHELAFGSFGIKTLENKWITGRQIEAARIAVTRYMQRQGQVWVRIFPDKPITKKPAEVRMGKGKGSPEGFVAPVTPGRILFEIEGVSYDVAKEALRLAAQKLPVTTKFIVR-RDYDL--TQNA---MS--LSNLRPAEGSTKTGKRIGRG--T-GSGL-GGTSTRGHKGAKSRSGY-SKKI-G--FEGGQMPIQRRL-P----K-FGFKNI-NR---V-EYKA-INLDVLQR----LAETKKL--A----KIDIQTLIDAGFISS--N----QL----VKILGNGAITTKVDVEAH-AFSKTAEAAIQAIGGTVTKLK----------------------------MIQQESRLVVTDNSGARECLCIRVLG--GT--RRRYASVGDVIVVAIKNVIPSSDIKKGAVTKAIIVRTKKEIRRVDGSYIRFDDNACVLLN-AA-GEIRGSRIFGPVARELRAT-NMKIVSLAPEVL-MSRIGKLPINLPAGVNITVGKDNLVTVKGPKGELSQEV-NPDIKVSVENGVLSVT-RPSDEKAHRSLHGLYRSLINNMIVGVSEGYRKELELVGVGYRASN--NGQI--LELSLGYTHNIFLMLPKEVNLETKSERNKNPLIILESCDKQLIGQVCSKIRSFRK-PEPYKGK---GIRFVGEV-IRRKSGKT-AGK--------MS--------NTTTLRTDYKDRIVASLMKEFGYKSSMQVPVLKKIVINQGLGIAV-ADKKIIETAINEITTITGQKAVATYSKKDISNFKLRKKMPIGVMVTLRHDRMYEFLERLVRVALPRIRDFKGIESK-LDGRGNYTLGIQEQIIFPEINID-NISRILGMNITFV-T----S-A-KT-------------DEEGYALLR-EFGLPFKNAKKE-LI---------MELSVLDKNGKDTGKKVALNDAIYGIEPNEHVLWLDVKQYLANQRQGTHKSKERS-EMSGSTRKLIRQKGGGGARRGDIN---------SPVLVGGARVFGPKP-RDYSFKLNKKVKQLARKSALATKAK-G-----------N-QIVIV-ED-F-S-FDAPKTKDFVALTKNL-Q----V-------------ADK------K----ILLVLP--DQNKNVYLSARNLERVKVVKASDLNTYSIL---NCSSLVL---AESSVAVI--DNLLKA-------------M-----P-----G------------------------LL---GKKIGMTSVF-SAE-------GKNI--PCTVIEVGPCVVTQVK--TVEKDG-------YEA--LQ--LG--FVE--KKDK----------H-T--AKP-QAGHF-KKAGVAPQ-RHLAEFKGI---E----G---R---K--LGDVLTV-D-FLEDAQYVDVIGTSKGKGFQGVVKRHNFGGVGQATLGQH-NRL--RAPGSIGACSYPAKVFKGTRMGGQMGNVRTTVQNLEVIKV-IPE---------------HNLLLIKGSVPGS-KGSIVIIEK-------------------------------------------------------------MAVRKLKPTTPGQRHKIIGTFEE-ITASVPEKSLVVGKKASGGRNNQGKMTMRYLGGGHKRQLRLIDFKR-TKDG-IPATVKSIEYDPNRSARIALLYYADGAKTYILAPQGLVVGQTVMSG-AEAAPEVGNTLPLAKIPIGTVIHNIELRPGQGAKMVRSAGGFAQLTSR-EGDYAIIRMPSGETRKILLACKATVGSVGNSDHALEKSGKAGRSRWL------GRRPRNRGVVMNPVDHPMGGGEGRAS-GG-HPRSRKGLYSK-GLKTRAPKKHSSKYII--ER--R--KK-------
Bacteria_BacteroidetesChlorobi_group_Bacteroidetes_Bacteroidia_Bacteroidales_Porphyromonadaceae_Odoribacter_splanchnicus_DSM_20712 ---------------------------MSRSLKK-GPFIDVKLEKRILAMNETNKKS-VVKTWARYSMISPDFVGHTVAVHNGNKFIPVYVTENMVGHKLGEFAPTRTFRGHA--D-K-KKK-----------------------------M---E--G------------R----NL---R--KERIGLVLSNKMDKTITVAVHFKEKHPIYGKFIKKTKKFTAHDEK--NECNIGDTVRIMETRPLSKMKRWRLVEIIER-AK-------------------MS-----------------------QKIRIKLKSYDHNLVDKSAEKIVKTVKATGAVVSGPIPLPTHKGVFTVNRSTFVN-KKSREQFLLCTFKRLIDIYSSTTGTIDALMKLELPSGVEVEIKV-----MTDPIADFLTRIRNAVSVGHKVVEI-PGSKIKLEMTKILKEKGYILNYKFE-QE-GA-R-SNIKIAL--KYHPET-K--VS--AI--KSLVRVSKPGLRRYTNVEEMPRVLNGLGIAILSTSMGLMTDKEARQRNVGGEVLCYVY-MGQKCNPISNRLGIIRGWDSNWFG-GK-NYGDKLVEDYKIRKYLNARLAKAGIAKIVIERTL-KLITITINTARPGIIIGKGGQEVDKLKEELK-K--I-T-D------K---E-VQINIFEIKRPELDAVIVGNNIARQLEGRVAYRRAIKMAIASTMR-MGAEGIKILISGRLNGAEMARAEMFKEGRTPL--HTFRADIDFAQAEALTTYGLLGIKVWICKGEV-YG-K---RELVPN--SLL---QT----RDN-SRPASA-ADGK---KG-GF-------------RKK--KK---------------------------------MNR------------------K-F----------H-------IKKGDLVQVNAGED-KGKQGKVLEV-FPDKERAIVEGINMISKHTKPN-AKYP-QGGIIKQEAPIHISNLNVIDPSTNKPTRIGRKKDEKGNLVRYA---KKSGEILK-----------MG---------------AKAFAVLHDCPSSPQKMRLVADLVRGMDVQRALDTLKFC--------------------------PKEAARKVEKLLLSAIANW-SVKNEGQRVD-DAALYIKEIFVDGAGILKRLRPAPQGRAHRIRKRSNHVTIVLG--SKT-------AV-----------VENT-VKE--------------------------------------------MAL----TK-EER-RLRIKR-RI----RKIV-----SGTAERPRMSVYRSNAQISVQLI--DDKAG-KTLLSVSSLCKEI-A-E-K-K--G-NKTEQAAFVGAAVAEKAKAAGIEAVVFDRNGYLY--HGRVKALADAARNGG---------L-----------------NF------------MLQPKRTKFRRSQ--KG--RMK--GNAQRGNQLAFGSFGIKALEEKWIEGRQIEAARVAVTRYMQRQGQIWIRIFPDKPITKKPAEVRMGKGKGNPEGFVAPVTPGRIIFEADGVPYAVAKEALRLAAQKLPITTKFVVR-RDYTE-E-------MD--LSSLKPACGSTHHEKRIGRG--Q-GSGK-GGTSTRGHKGAKSRSGY-HTKI-G--FEGGQMPLQRRV-P----K-FGFKNI-NR---V-AYKA-INVSMLQA----LAERDNL--E----KIDRDILIAAGLLNK--N----EL----LKVLGDGSISAKLEITAN-AFSKSAIAAIEAAGGSVVVL-----------------------------MIQQETRLTVADNSGAKEVLCIRVLG--GS--KKRYARVGDKIVVAVKSALPSGEIKKGTVSKAVVVRVTKEYRRPDGSYIRFDDNACVLLN-NA-GEMRGTRIFGPVAREVREG-YTKIVSLAPEVL-MSRIGKLPIHIPQGVTVAVSPDNTVTVKGPKGQLSQQV-SADLTVTVEENEVHVA-RHTEDKEHKAQHGLYRALLHNMVVGVSEGYTIKQELVGVGFRANA--EGQV--LELGLGYSHSIFLQLPAEVKVTAVTEKRANPIITLESCDKQLIGQVAAKIRSFRK-PEPYKGK---GIRFVGEV-VRRKAGKS-AKV--------MK--------YVPNLKTKYNEEIVPTLMKEFGYKSVMQAPRLEKIVINQGVGSAI-QDKKILEFSLNEITAITGQKAVVGKSTKDVSNFKLRKGMPIGVKVTLRKERMYEFLERLICSALPRIRDFKGINSK-LDGKGNYTLGLEEQIIFPEIVMD-SVHKIMGMNITFV-T----S-A-NT-------------DEEGFALLR-EFGLPFKKN---------------MELSVLNIAGQETGRKIVLDDAIFGIQPNEHAIYLDVKQFLANNRQGTHKSKQRN-EISGSTKKLKKQKGTGGARAGSIK---------NPEFRGGGRIFGPVP-RDYSFKLNKKLKKLARKSALAVKAS-A-----------N-AVKVV-ED-F-T-FEAPKTKQMVALMNNL-Q----V-------------NNG------R----LLLVLN--GVNENVLLSARNLQNVEVMRVSDIATYNVM---KAKNLVL---VESSVEGL--NEMFNLN-----------KL-----P-----G------------------------LI---GKKVGMTSVF-SVE-------GKSI--PCTVIECGPCVVTQVK--TIEKDG-------YEA--LQ--LG--FDE--KKEK----------H-T--TKQ-LSGHF-KKAGTTPK-RKLVEFAGF---A----E---E-H-K--LGDVIDV-T-ILEGTAYVDIVGTSKGKGYQGVVKRHGFGGVGQATHGQH-NRL--RKPGSIGACSTPARVFKGMRMGGRMGGDRVTVENLEVLKV-IPE---------------NNLLLVKGSVPGS-KGSYVIIQK-------------------------------------------------------------MAVRKLNPVTPGQRGKVVNTFEQ-VTTDRPEKSLLRPYSKTGGRNNTGKMTMRYIGGGHKRKYRVIDFKR-EKEN-IPAKVASIEYDPNRTARIALLVYADGEKRYIVAPIGLTVGQTIESG-KGVAPEIGNTLYLSEIPLGTIIHNIELRPGQGAVMARSAGSYAQLVAR-EGKYASIKLPSGEIRMVLVTCKATVGTVSNPDHSLERSGKAGRTRWL------GRRPRVRGVVMNPVDHPMGGGEGRAS-GG-LPRSRKGLLAK-GLKTRAPKKASSKYII--ER--R--KK-------
Bacteria_BacteroidetesChlorobi_group_Bacteroidetes_Bacteroidia_Bacteroidales_Porphyromonadaceae_Paludibacter_propionicigenes_WB4 ---------------------------MSRSLKK-GPYIYLKLENKVLAMNESGKKT-VIKTWARASMISPDFVGHTIAVHNGNKFIPVYITENMVGHKLGEFSPTRNFRGHG--G-K-KK------------------------------M---E--T------------R----NL---R--KERTGVVFSNKMDKTITIAVKWKEKHPIYGKFVNKTKKYHAHDEK--NDCNIGDTVRIMETRPLSKLKRWRLTEIIER-VK-------------------MS-----------------------QKIRIKLKSYDHNLVDKSAEKIVKTVKATGAVVSGPIPLPTHKRIFTVNRATFVN-KKSREQFELSSYKRLIDIYSSTSKTVDALMKLELPSGVEVEIKV-----MTDPIADYLTRLRNAIKANHRVVEV-PASNLKKELTRILHEKGYILNYKF-VEE-GP-Q-GTIKIAL--KYDSVN-K--VN--SI--KKMIRVSTPGLRQYVGYKDMPRVLNGLGIAILSTSKGVMTNKEALDLKVGGEVICYIY-MGQKINPISNRLGIIRGWDSNWYG-GN-NYGDTILEDSKIRKYLNARLAKASISRIVIERTL-KLVTITVCTARPGIIIGKGGQEVDKLKEELK-K--I-T-D------K---E-VQINIFEVKRPELDAVIVANNVARQVEGKIAYRRATKMAIASTMR-MGAEGIKIMCSGRLNGAEMARSEMYKEGRTPL--HTLRADIDYAHAEALTKVGLIGIKVWICRGEI-YG-K---KDLAPN--FT----AT----KEA-----------S---RG-GDRYNDRKGGK-GGFKKR--KN----------------------------------MS------------------K-L----------H-------IKKGDTVYVNTGVD-KGKTGRVLEV-LVKEQRAIVEGVNMVSKSTKPN-AKSP-QGGIIKKEATIHISNLNPVE--GGKPVRVGRKLNAEGKLVRIS---KKSGGEI------------MG---------------AKYFAKLNGVPTSPRKMRLVADMIRGMEVNKALSVLKFS--------------------------SKEASGRLEKLLKSAIANW-ENKTEQK-AD-NANLYVSGISVDSATMLKRLRTAPQGRGYRIRKRSNHVTLFVD--TKN---------------------TND-NQI--------------------------------------------MIT-----N-LNR-RTRIKA-HI----RHKV-----TGTAQKPRMTVFRSNTQIYAQLI--DDVNG-VTLASASSLG------K-E-K--V-TKIEQAAKVGALVAKVAQEAGITEVVFDRNGYLY--HGRVKQLADAAREAG---------L-----------------KF------------MLQPKKTKFRRQQ--KG--RMK--GNAQRGNQLAFGSFGIKSLESKWLTGRQIEAARIAVTRYMQRQGQIWIRVFPDKPITKKPAEVRMGKGKGAPEGFVAPITPGRMLFEVEGVSYEIAKEALRLAAQKLPVTTKFVVR-RDYDF-TSLNV---MN--LSNLTPAAGSVKTRKRIGRG--T-GSGL-GGTSTKGHKGQKSRSGY-SKKI-G--FEGGQMPIQRRL-P----K-FGFKNV-NR---V-EYKA-INLDTLQI----LAETKKL--S----KIGLVELREAGFLSK--T----AL----VKILGNGVLTVKIEVEAN-GFSKSAEEAIVAAGGTVVKL-----------------------------MIQQESRLIVADNSGAKTALCIRVLG--GT--SKRYATLGDIIVVAVKSVIPSSDIKKGIVSKAVVVRTKKEVRRADGSYIRFDDNACVLLN-NA-GEIRGSRIFGPVARELRNT-NMKIISLAPEVL-MSRIGKLPISVPAGVTITV-QDTLVTVKGPKGVLTQEI-DPNITVTVEGGECIVT-RQNDEKQNRAFHGLYRSLISNMVVGVSEGYKKTLELVGVGYRVSN--QGQV--LEFALGYTHNIFLSLPAEIKIETKSERNQNPVVILESCDKQLIGQVCAKIRSFRK-PEPYKGK---GVKFAGEV-LRRKAGKS-AGK--------MN--------TA-SLKQDYRERIVPILLKEFGYSSVMQAPKLEKIVLNQGLGIAV-ADKKIIEVAINEMTTITGQKAVATISKKDISNFKLRKKMPIGVRVTLRGDRMYEFLERLIRVALPRVRDFKGIENK-LDGRGNYTLGITEQIIFPEINID-GITRLLGMNITFV-T----T-A-QT-------------DEEGYALLK-EFGLPFKKN---------------MEVKVVNTKGEDTGRVVSLNDTIFGIEPNDHAIYLDVKQYLANQRQGTHSSKGRS-QLSGSTRKLGKQKGGGGARPGDIK---------SGVRVGGGRMFGPTP-RDYSFKLNKKVKQLARKSALSYKAL-N-----------N-LITVV-EN-F-N-FEAPKTKDFVSMTKSL-Q----V-------------ADK------K----PLIVLA--NANKNVYLSARNLASSKVITVSELSTYVVL---NAKSLVL---TEDAVVAV--EQIFKA-------------M-----P-----G------------------------LL---GKKIGMTSVF-SAD-------GKNV--PCTVIEAGPCVVTQIK--TVETDG-------YEA--VQ--VG--FQT--KTEK----------H-T--NKA-EAGIF-KAAGVAPQ-RHLVEFKGF---E----T---E-F-K--LGDAITV-E-LFEADTFVDVVGTSKGKGFQGVVKRHGFGGVGQATHGQH-NRL--RAPGSLGASSYPSRVFKGMRMAGRTGGDKVTMQNLQVLKV-IPE---------------HNLILIKGSVPGA-KGSIVIINK-------------------------------------------------------------MAVRKLRPTTPGQRHKIIGTFDT-ITASAPEKSLVVGGSKSGGRNHDGKMTMRYLGGGHKKKYRVIDFKR-NKDG-VPATVKSIEYDPNRSARIALLYYADGEKTYILAPNGLQVGQTVVSG-ADAAPEVGNTLPLQNIPLGTIIHSIELRPGQGAAMVRSAGTFAQLTSR-EEKYAIIKLPSGEVRKILATCKATIGSVGNSDHGLERSGKAGRSRWL------GRRPRVRGVAMNPVDHPMGGGEGRAS-GG-HPRSRKGLLAK-GYKTRAPKKQSSQYII--ER--K--KK-------
Bacteria_BacteroidetesChlorobi_group_Bacteroidetes_Bacteroidia_Bacteroidales_Porphyromonadaceae_Parabacteroides_distasonis_ATCC_8503 ---------------------------MSRSLKK-GPYINVKLEKKVLAMNESGKKA-VVKTWARASMISPDFVGHTIAVHNGNKFIPVFVTENMVGHKLGEFSPTRTFRGHA--G-N-KKK-----------------------------M---E--T------------R----NL---R--KERTGVVTSNKMDKSITVAIKWKEKHPIYGKFVNKTKKYHAHDEN--NECNIGDTVKIMETRPLSKTKRWRLVQIIER-AK-------------------MS-----------------------QKIRIKLKSYDYSLVDKSAEKIVKTVKATGAIVSGPIPLPTHKRIFTVNRSTFVN-KKSREQFELSSYKRLIDIYSSTAKTVDALMKLELPSGVEVEIKV-----MTDPIADYLTRLRNAIKAKHRVVEV-PASNLKKEITKILFDKGYILNFKF-VED-GP-Q-GTIKIAL--KYDLVN-K--VN--AI--KKLERVSTPGLRKYTGYKEMPRVLNGLGIAVLSTSKGVMTDKEARDLKIGGEVLCYVY-MGQKVNPISNRLGIIRGWDSNWYG-GK-NYGDTLLEDSKIRKYLNARLAKASVSRIVIERTL-KLITITVCTSRPGIIIGKGGQEVDKLKEELK-K--I-T-D------K---E-VQINIFEVKRPELDAVIVANNIARQLEGKIAYRRAVKMAIASTMR-MGAEGIKIQISGRLNGAEMARSEMYKEGRTPL--HTLRADIDYALAEALTKVGLLGVKVWICRGEV-YG-K---RDLAPS--FT----AA----KET--------RRND---NA-GG------NRD-KNFKRK--RA-N-----R--------------------------MS------------------K-L----------H-------IKKGDIVFVNAGED-KGKTGRVLQV-LVKDNRAIVEGINVVSKHTKPN-AKNP-QGGIEKKEAPIHLSNLNVVDPKSGKATRIGRKLNEKGALVRYS---KKSGEEIK-----------MG---------------AKYFAKLNNVPTSPRKMRLVADMIRGMEVFRALGVLKFS--------------------------NKEAAARVEKLLRSAIANW-EQKNERK-AE-AGELCVSSISVDCATTLKRMRPAPQGRGYRIRKRSNHVTLFVD--TLS---------------------KND-SQN--------------------------------------------MTT-----K-LER-RLKIKA-GV----RGKI-----SGTTERPRLTVFRSNKQIYAQVI--DDTTG-KTLAAASSLK------D-V-K--A-PKKEIAAKVGELIAKGAQEAGVQTVVFDRNGYLY--HGRIKELADAARNGG---------L-----------------KF------------MLQPKKTKFRRQQ--KG--RMK--GEAQRGNQLAFGSFGIKSLENKWITGRQIEAARIAVTRYMQRQGQVWVRIFPDKPITKKPAEVRMGKGKGNPEGFVAPVTPGRLIFEIEGVPFDIAKEALRLAAQKLPVTTKFVVR-RDYDM-QNQNA---MN--LSNLKPAEGSTKTRKRIGRG--P-GSGL-GGTSTRGHKGAKSRSGY-KNKI-G--FEGGQMPIQRRL-P----K-FGFKNI-NR---V-EYKA-INIDTLQQ----MAEAKQL--T----KIGINELMEAGFISS--S----QV----VKILGNGSLTAKLEVEAH-AFSKSAEAAIQAAGGTVVKL-----------------------------MIQQESRLVVADNSGAKEALCIRVLG--GT--RKRYATVGDVIVVAIKSVIPASDVKKGAVSKAIIVRTKKEIRRPDGSYIRFDDNACVLLN-AG-GDIRGSRIFGPVARELRAT-NMKIVSLAPEVL-MSRIGKLPIHVPAGVTVTI-KDNVVTVKGPKGELVQEV-NPDINVTLEDGVIHLT-RPTDDKNHRALHGLYRSLINNMVVGCSEGYKKELELVGVGYRVSN--TGQL--LDLSLGYTHNIYLQLPKEVKVETKSERNKNPLIILESADKQLLGQICAKIRSFRM-PEPYKGK---GIKFVGEE-IRRKSGKS-AGK--------MS--------NTASLKKEYQDRIVPALTKEFGYKSVMQVPVLKKIVINQGLGMAT-ADKKIIDIAISELSTITGQKAVATVSKKDISNFKLRKKMPIGVMVTLRREQMYEFLERLVRVALPRIRDFKGIESK-LDGRGNYTLGIQEQIIFPEINID-NITKILGMNITFV-T----S-A-KT-------------DEEGYALLR-EFGLPFKNGKKD------------MELSVFNIKGEDTGRKVTLNDAIFGIEPNDHAIYLDVKQYLANQRQGTHKSKERS-EVSGSTRKLIRQKGGGGARRGDIN---------SPVLVGGGRVFGPKP-RDYEFKLNKKVKSLARKSALSYKAK-N-----------N-AIVVV-ED-F-T-MEAPKTKEFITIAKNL-K----V-------------ADK------K----LLMVLP--EKNNLVYLSARNLEKASVITASELNTYAVL---NAVNLVL---TESSVAVV--EQNFKA-------------M-----P-----G------------------------LL---GKKIGMTSVF-SAE-------GKNL--PCTVIEVGPCVVTQIK--TLEKDG-------YEA--VQ--LG--FQE--KKEK----------H-T--TQP-EMGHF-KKAGVAPQ-RHLAEFKNF---E----T---E-Y-K--LGDVITV-D-FLEDAGFVDVVGTSKGKGFQGVVKRHGFGGVGQTTHGQH-NRA--RKPGSIGACSYPAKVFKGMRMGGQMGNERVTVQNLQVIKV-MPE---------------HNLLLVKGSVPGA-KGSILLIEK-------------------------------------------------------------MGIRKLKPTTPGQRHKVIGAFDK-ITASTPEKSLVVGKKSTGGRNNTGKMTMRYIGGGHKQKYRIIDFKR-NKDG-IPATVKSIEYDPNRSSRIALLYYADGAKSYIIAPNGLEVGQTVVSG-SDAAPEVGNTLPMANIPVGTIIHNIELRPGQGAKMVRSAGAFAQLTSK-EGAYAIIKMPSGETRKILAACKATIGAVGNSDHALEKSGKAGRSRWL------GRRPRNRGVVMNPVDHPMGGGEGRSS-GG-HPRSRNGLYAK-GLKTRAPKKHSSKYII--ER--R--KK-------
Bacteria_BacteroidetesChlorobi_group_Bacteroidetes_Bacteroidia_Bacteroidales_Porphyromonadaceae_Porphyromonas_gingivalis_W83 ---------------------------MSRSLKK-GPYINLKLEKKVLAMNESGKKA-VIKTWARASMISPDFVGHTIAVHNGNKFIPVFVTENMVGHKLGEFSPTRTFRGHA--G-N-KKK-----------------------------M---E---------------R----NL---R--KERVGVVSSNKMDKTITVAVKWKEKHPIYGKFVNKTKKYHAHDEK--NECGIGDTVRIMETRPLSRTKRWRLTEIIER-AK-------------------MS-----------------------QKIRIKLKSYDYMLVDKSAEKIVKTVKAAGAMVSGPIPLPTHKRIFTVNRSTFVN-KKSREQFELSSYKRLIDIYNSTAKTVDALMKLELPSGVEVEIKV-----MTDPIADYLTRLRNAIMAGHRVVSV-PASNIKKEITKILFDKGYILNYKF-EEN-DS-Q-GIIKVAL--KYDLAH-K--VN--AI--KKLKRVSRPGLRKYVGYRDMPRVLNGLGIAIVSTPRGVMTDKEARELKVGGEVLCYVY-MGQKINPVSNRLGIIRGWDSNWYG-GR-KYGETLLEDSRIRQYLNARLAKASVSRIVIERAL-KLVTITICTARPGMIIGKAGQEVDKLKEELK-R--I-T-K------K---D-VQINIYEIRKPELDAAIVAENIARQLEGKIAYRRAVKMAIASAMR-MGAEGIKIQVSGRLNGAEMARSEMFKEGRTPL--HTLRADIDYALAEALTKVGLLGIKVWICKGEV-YE-K---RDLAPN--FA----VA----KNQ--------RRPN---AQ-GG------NRG-GDRNRR--RKGN-----R--------------------------------------------------------------------------MVISGED-KGHSGRVLEV-LVKEQRAIVEGLNMIKKHAKPS-AKNP-QGGIISKEAPIHISNLNVVDPKTGKATRIGRRLNENGKLVRYA---KKSGEEIK-----------MG---------------AKYFAKLRNVPTSPRKMRLVADMIRGMEVNRALGVLKFS--------------------------NKEASARVEKLLRSAVANW-EEKNERK-AE-EGELFVSRICVDGASTLKRLRPAPQGRGYRIRKRSNHVTIYVD--TLN---------------------NDN-N----------------------------------------------MVT-----K-EQR-RQKIKA-RV----RGKI-----SGTQEKPRLTVFRSNKQIYAQLI--DDIAG-RTLASASSLK------E-M-T--G-SKKEIAAKVGDEIAKAATEAGISTVVFDRNGYLF--HGRIKELADAARKGG---------L-----------------KF------------MLQPKKTKFRRQQ--KG--RMK--GFAQRGNQLSFGSFGIKSLQSKWITGRQIEAARIAVTRYMQRQGQVWVRIFPDKPITKKGEGVRMGKGKGAPEGFVAPITPGRIIFEVEGVPYEIAKEALRLAAQKLPVTTKFVVR-HDYDI-QNQNA---MN--LSSLKPAEGAVKSRKRIGRG--P-GSGL-GGTSTRGHKGAKSRSGY-SKKI-G--FEGGQMPIQRRL-P----K-FGFKNI-NR---V-EYKP-INLSVLQT----LSEANSL--T----KISVEDLIAAGLVSR--N----SL----VKILANGTVTTALTVEAH-AFSKTAEEAIVRAGGSVVKL-----------------------------MIQQESRLVVADNSGAKEALCIRVLG--GT--RRRYASVGDIIVVSVKSVIPSSDIKKGAVSKAVIVRTKKEVRRPDGSYIRFDDNACVLLN-AA-GDIRGSRIFGPVARELRGT-NMKIVSLAPEVL-MSRIGKLPISIPAGVTVSH-KDEIVTVKGPKGELSQYV-DPRITVVIEGGMIHLE-RKTDDRIERSLHGLYRSLINNMVQGVSAGFKRELELVGVGYRASN--QGQL--LELSLGFTHSIFMQLPKEVTVETKSERNKNPLIILESADKQLLGQVCMKIRSFRK-PEPYKGK---GVKFVGEQ-IRRKSGKS-AGK--------MS--------ATANLKKDYQERIVPALMKQFGYTSVMQVPVLKKIVINQGLGMAT-GDKKIIDVAVSELTAITGQKAVPTVSKKDISNFKLRKKMPIGVMVTLRREQMYEFLERLVRIALPRIRDFKGIESK-LDGRGNYTLGINEQIIFPEINID-AITKILGMNITFV-T----S-A-QS-------------DEEGYALLK-EFGLPFKNAKKQ-N----------MELSVYNIKGEDTGKKVVLDDSIFAIEPNDHAIYLDVKQYMANQRQGTHKAKERS-ELSGSTRKLIRQKGSGGARRGDIN---------SPLLSGGARVFGPRP-RNYSFKLNKKLKALARRSALSYKAK-N-----------N-EIIVV-ED-F-N-FDAPKTKAFKAISAAL-K----V-------------GEK------K----VLYVLP--EVNKNVYLSARNLPNTNLILANLINTYTVL---ASKNLVL---TERSVAVV--NELFKA-------------M-----P-----G------------------------LL---GKKIGMTSVF-SAE-------GKNL--PCTVIEVGPCVVTQVK--TLEKDG-------YSA--LQ--LG--FVD--AKEK----------H-T--TKP-LAGHF-KKANVAPK-RHLAEFKNF---E----G---E-H-K--LGDVLNV-E-FFSDADFVDVVGTSKGKGFQGVVKRHGFGGVGQATHGQH-NRL--RAPGAVGACSYPAKVFKGTRMAGQMGNERVTVQNLEVIKV-MPE---------------HNLLLVKGSVPGA-KGSILLIEK-------------------------------------------------------------MGIRKLKPTTPGQRHKVIGAFDK-ITASTPEKSLVVGKKKTGGRNNTGKMTMRYIGGGHKQKYRFIDFKR-TKDG-IPATVKTIEYDPNRSSRIALLYYADGAKAYIIAPDGLEVGHTVMSG-SEAAPEVGNALPLANIPVGTIIHNIELRPGQGAKMVRSAGSFAQLTSR-EGTYVVIKMPSGEVRRILSTCKATIGSVGNSDHALEKSGKAGRSRWL------GRRPHNRGVVMNPVDHPMGGGEGRQS-GG-HPRSRKGLYAK-GLKTRAPKKHSSKYII--ER--R--KK-------
Bacteria_BacteroidetesChlorobi_group_Bacteroidetes_Bacteroidia_Bacteroidales_Porphyromonadaceae_Tannerella_forsythensis_ATCC_43037 ---------------------------MSRSLKK-GPYINVKLEKKVLAMNESGKKT-VIKTWARASMISPDFVGHTIAVHNGNKFIPVFITENMVGHKLGEFSPTRIFRGHA--G-N-KK-----------------------------DM---E--T------------R----NL---R--KERTGVVFSNKMDKSITVAVKWKEKHPIYGKFVNKTKKYHAHDEK--NECNVGDTVKIMETRPLSKTKRWRLVQIIER-AK-------------------MS-----------------------QKIRIKLKSYDYSLVDKSSEKIVKTVKATGAVVSGPIPLPTHKRIFTVNRSTFVN-KKSREQFELSSYKRLIDIYSSTAKTVDALMKLELPSGVEVEIKV-----MTDPIADYLTRLRNAIKAQHRVVEV-PASNLKKEITKILFDKGYILNFKF-VDE-GV-Q-GTIKIAL--KYDAVN-K--VN--AI--KKLERISSPGLRRYVGYREMPRVLNGLGIAILSTSKGVMTNKEAGELKIGGEVLCYVY-MGQKVNPISNRLGIIRGWDSNWYG-GK-SYGDTLLEDSKIRNYLNARLAKASVSRIVIERTL-KLITITVCTSRPGIIIGKAGSEVDKLKEELK-K--I-T-D------K---E-VQINIFEIKRPELDAVIVANNIARQLEGKIAYRRAVKMAIASTMR-MGAEGIKVQVSGRLNGAEMARSEMYKEGRTPL--HTFRADIDYALAEALTKVGLIGIKVWICRGEV-YG-K---KDLSPS--FT----VS----KDF--------RRGG---EG-SM---GRGRGG-KPFKRR--RERD-----KEKANR---------------------MS------------------K-L----------H-------IKKGDIVYVNAGED-KGKTGRVLEM-LVKEKRAIVEGVNMVTKHTKPN-ARNP-QGGRETKEASVHISNLNPLDPKTGKPTRVGRKE-VKGKLVRYA---KRSGEEIK-----------MG---------------RKSFAKLRNVPSSPRKMRLVVDMIRGMEVFRALGVLRFS--------------------------NKDAATPVEKLLRSAIANW-EQKNERK-AE-SGELFVTSVHVDGAATLKRMRPAPQGRGYRIRKRSNHVTLFVD--TRN-------VE----------AANNN-KES--------Q----------------N------------------MAT-----K-ETR-RLRIKQ-SI----RNKV-----SGTSECPRLTVFRSNKQIYAQVI--DDTTG-KTLAAASSLK------A-D-K--A-PKKEIAAKVGEVIAKNAQEAGVQAVVFDRNGYLY--HGRVKELADAARKGG---------L-----------------KF------------MLQPKKTKFRRSQ--KG--RAK--GNAQRGNQLAFGSFGIKSLGTKWITGRQIEAARIAVTRYMQRQGQVWVRIFPDKPITKKPLDVRMGKGKGNPEGFVAPVTPGRMIFEVEGVPFHIAKEALRLAAQKLPVTTKFVVR-YDYDM-QNETV---MN--LSNLKPAAGSVKTRKRIGRG--P-GSGR-GGTSTRGHKGAKSRSGY-KHKV-G--FEGGQMPIQRRL-P----K-FGFKNI-NR---V-TYKA-INLSTLQE----LAETKSL--N----KIGLEELRSAGFVSA--S----QL----VKVLAKGALSAKVDVQAH-AFSKKAEEAIVAAGGTVSKLGDDAEKA----------------------MIQQETRLVVADNSGAKEALCIRVLG--GT--RKRYATVGDIIVVAVKGVIPSSDMKKGAVSKAVVVRTKKEIRRQDGSYIRFDDNACVLLN-QA-GEIRGSRIFGPVARELRAT-NMKIVSLAPEVL-MSRIGKLPVHIPSGVTVTV-KDNMVTVKGPKGELTQKV-NPEIKVSVEGGILKVE-RPTDEKEHRALHGLYRSLIHNMVVGVSEGYKKELVLVGVGYRVAN--TGQL--LDLSLGYTHNIYLQLPDEVKVETKSERNQSPLIILESADKQLLGQICAKIRSFRK-PEPYKGK---GIKFAGEV-IRRKSGKS-ASK------M-MG--------TIATVKQDYRDRIIPTLKKEFSYTSVMQVPVLKKIVINQGLGMAT-ADKKIIDVAIDELTNITGQKAVATYSKKDISNFKLRKKMPIGVMVTLRHERMYEFLERLVRVALPRIRDFKGIESK-LDGRGNYTLGIQEQIIFPEINID-NITKILGMNITFV-T----S-A-KT-------------DEEGFALLR-EFGLPFKNVKKN------------MKLNVFNRKGEETGRTVELSDAVFGIEPNDHAIYLDVKQYMANNRQGTHKSKERS-EVSGSTRKLIRQKGSGGARRGDIN---------SPVLVGGGRVFGPKP-RDYSFKLNKKVKALARRSALSYKAK-E-----------N-SIMVL-ED-F-T-MDTPKTKDFLSMLKVL-K----L-------------DGK------K----MLLILP--ESNHFVSLSARNLPRAKVIAASDLNTYKVM---DAANLVF---TEQSVAVI--EKLLNA-------------M-----P-----G------------------------LL---GKKIGMTSVF-SAE-------GKNL--PCTVIEVGPCVVTQIK--TMEKDG-------YEA--IQ--LG--FQE--KKEK----------H-T--TKP-EAGHF-KKAGVAPQ-RHLAEFKNF---D----A---E-Y-K--LGDVLTV-D-FLNDATFVDVIGTSKGKGFQGVVKRHGFGGVGQTTHGQH-NRA--RKPGAIGACSYPAKVFKGTRMGGQMGNVRVTVQNLEVIKV-MPE---------------NNLLLVKGSIPGA-KGSIVLIEK-------------------------------------------------------------MGIRKLKPTSPGQRHKIIGAFDK-ITASTPEKSLVVGKKRTGGRNNTGKMTMRYIGGGHKRRFRFIDFKR-SKDG-IPATVKSIEYDPNRTSRIALLYYADGEKSYIVAPNGLEVGQTVMSG-KDATPEVGNALPMQSIPVGTIIHNIELRPGQGAKLVRSAGAFAQLTSK-EGDYAIIKMPSGETRKILSACKATVGSVGNSDHALEKSGKAGRSRWL------GRRPHNRGVVMNPVDHPMGGGEGRAS-GG-LPRSRKGLYAK-GMKTRAPKKPSSKYII--ER--R--KK-------
Bacteria_BacteroidetesChlorobi_group_Bacteroidetes_Bacteroidia_Bacteroidales_Prevotellaceae_Prevotella_tannerae_ATCC_51259 ---------------------------MSRSLKK-GPYIAVSLEKKILAMNESGKKN-VVKTWARASMISPDFVGHTVAVHNGNKFIPVYITENMVGHKLGEFAPTRKFGGHA--G-N-NKR-----------------------------M---E--A------------R----KL---R--KTRQGVVLSNKMDKTIIVAAKFKEKHPIYGKFISKTKKYYAHDEK--NEVNLGDIVQIMETRPLSKLKRWRVVKIVER-AK-------------------MS-----------------------QKIRIKLKSYDHTLVEKSAEKIVKNAKATGAIVSGPIPLPTRKRIITVNRSTFVN-KKSREQFEVSTYKRLIDIYSSTAKTVDALMKLELPCGVEVEIKV-----MTDPIADFLTRLRNAIHAKHRVVEI-PASNLKKNITKILFEKGYILNYKFETED-NP-Q-GMIKIAL--KYDPQT-K--AN--AI--KNLTRISRPGMRKYTGYRDMPRVINGLGIAIVSTSKGVMTDKEASQEKIGGEVLCFVY-MGQKVNPISNRLGIIRGWESNWYG-GS-NYGDTLLEDSKLRRYLNARLAKASVSRIIIERTL-KLITITICTSRPGIIIGKGGQEVDKLKEELH-K--I-T-D------K---D-VQINIFEVKRPDLDANIVGQSIARQIEGKIAYRRAAKMAIQNAMR-MGAEGIKVQVSGRLNGAEMARKEMFKEGRTPL--HTFRADIDYCQTTALTKVGLIGIKVWICRGEV-YG-K---KDLAPN--FT----PE----RDF----------RR---QD-GE-------------RRR--RRDR-R---SRGGNR---------------------MN------------------K-F----------H-------IRKGDTVFVNAGED-KGKTGKVIRV-ITEKKRAVVEGVNIVSKNQKPN-AKYP-QGGIIKMEAPIHISNLNVIDPASGKPTRIGHRKNEEGKTIRYA---KKSGEEIK-----------MG---------------AKYYAELRNIPSSPRKMRYVVDLIRGMEVNRALGTLRFS--------------------------KKQASLAVEKLLRSAITNW-ETKNERK-AD-DGELFIVTAFVDEGVTLKRMRPAPQGRGYRIRKRSNHVTLYVG--TKN---------------------ND-------------------------------------------------MTT-----K-KER-RIKIKY-RV----RKRV-----SGTAERPRLTVFRSNKQIYAQII--NDDTA-RTLVSASSLG--------D-K--M-PKLEQASKVGELVAQKAIAAGISEVVFDRNGYLY--HGRVKNVADGARNGG---------L-----------------KF------------MLQPKRTKYRRPQ--KG--RCK--GNAQRGNQLAFGSFGIKSLQTHWLTGRQIEAARVAMTRYMQREGQSWIRIFPDKPITKKPADVRMGKGKGDPVGYVFPITPGRIIFEVEGVPFEVAKEALRLAAQKLPITTKFVVR-HDF-D-KNA-----MK--LHTLKPAVASTHSRKRIGRG--P-GSGL-GGTSTRGHKGAKSRSGY-SKKI-G--FEGGQMPLQRRL-P----K-FGFKNI-NR---V-EYRV-VNLGTLQE----LAEKLSL--Q----KIGREELISARLLSA--K----DL----VKILGSGELNIKLDVEAN-AFSKSAEAAILSAGGTATKI-----------------------------MIQVETKLNVADNSGAREAKCIRVLG--GT--RRRYASVGDIIVVAVNNIIPSSDLKKGAVSKALIVRTKKEIRRADGSYIRFDDNACVLLN-NA-GELRGSRIFGPVARELRSV-NMKVVSLAPEVL-MSRIGKLPINIPAGVNVTL-KDNVVTVKGPKGELSQTV-HPSINVVIDANVITFT-IDQENKQKQAFHGLYRSLINNMVVGVSEGYKKELELVGVGYRVSN--QGNL--MEFSLGYTHNIFLQLPSEVKVETKTERNKNPYICLESCDKQLLGQVCAKIRSFRM-PEPYKGK---GILFVGEQ-IRRKSGKA-AGA---K----MS--------TTASLKKEYRERIAPTLMKQFNYKSSMQVPRLTKIVINEGLGIAS-ADKKIVDVAVNELSTITGQKAVVTLSRKDIANFKVRKKMPIGAMVTLRREQMYEFLEKLIRVALPRIRDFKGIESK-LDGRGNYTLGITEQIIFPEINID-SVERMTGMNITFV-T----T-A-QT-------------DEEGYALLK-EFGLPFKKNSIN------------MEISVFNIKGEDTGRKAVLNEAVFGIEPNDHAIYLDVKQYLAAQRQGTAKSKERS-EMSGSTRKLGRQKGGGGARRGDIN---------SPVLVGGARVFGPRP-RNYAFKLNKKLKALARRSALSYKAK-E-----------N-SIVVL-ED-F-T-METPKTKAFVEILNNL-K----V-------------SEK------K----VLVILP--EANKNVFLSARNLEGAKLAIAKDINTYNVL---DAGALVI---TERSLEDI--DAVLNR-------------M-----P-----G------------------------LL---GKKIGMTSVF-SAD-------GKNI--PCTVVEVGPCVVTQIK--SVEKEG-------YNA--VQ--LG--FQE--AKEK----------N-T--TAP-LLGHF-KKAGTTPK-RHLAEFTGF---D----K---E-F-N--LGDTITVAD-VFEGVEYVDVVGTSKGHGFQGVMKRHGFGGVGQSTHGQD-DRA--RKPGAIGACSYPAKVFKGMRMAGQMGNRRATNQNLKVIKV-IPE---------------HNLLLLKGSVPGC-KGSIVIIEK-------------------------------------------------------------MAVRKFKPTTPGQRHKIIGTFNE-ITASVPEKSLVYGKRSTGGRNNDGHRATRYRGGGHKRKFRLIDFRR-EKDG-VPAIVKTIEYDPNRSARIALLFYADGEKRYIIAPNGLKVGDRLMSG-AEASPEVGNALPLQNIPVGTVVHNIELRPGQGALLVRSAGNFAQLTSR-EGTYCVIKLPSGETRKVLSACKATVGSVGNSDHALESSGKAGRSRWL------GRRPHNRGVVMNPVDHPMGGGEGRQS-GG-HPRSRTGLYAK-GLKTRAPKKQSNKYIL--ER--S--KK-------
Bacteria_BacteroidetesChlorobi_group_Bacteroidetes_Bacteroidia_Bacteroidales_Prolixibacteraceae_Draconibacterium_orientale_FH5 ---------------------------MSRSLKK-GPFIDFKLERKVLAMNESNKKS-VVKTWARASVISPDFVGHTIAVHNGNKFIPVYVTENMVGHRLGEFAPTRTFRGHA--G-N-KKR-----------------------------M---E--NKV----------R----NL---R--KERIGVVVSDKMDKSIVVAEKRKEKHPIYGKFVNKTTKFHAHDEK--NECNVGDTVRIMETRPLSKTKCWRVVEIIER-AK-------------------MS-----------------------QKIRIKLKSYDHNLVDKSAEKIVKTVKTTGAVVSGPIPLPTHRRVFTVLRSTFVN-KKSREQFQLSSYKRLIDIYSSTAKTIDALMKLELPSGVEVEIKV---MKVTDPIADYLTRVRNAIMAKNRVVDI-PASNIKKEMTKLLKEKGYILNYKFEEGV-GV-Q-GNIKIAL--KYNPET-K--VS--AI--KALERISKPGLRQYCDTNSIPRVLNGLGIAIISTSKGVITDKEARELKVGGEVLCYVY-MGQKVNPIANRLGFIKGWDSNWFG-GD-NYGDKLVEDQKIRKYLNARLAKASISRIVIERTL-KLITITVHTSRPGIIIGKGGQEVDKLKEELK-K--I-T-K------K---E-VQINIFEIKRPELDAKIVANNIARQLEGKIAYRRAVKMAIASTMR-MGAEGIKVLVSGRLNGAEMARSEMYKDGRTPL--HTLRADIDYALAEALTKTGLIGIKVWICKGMV-YG-N---RDLSPN--VG----QK-----------S-----GR---PG-GN------RGG-GANRNR--RRK--------------------------------MQK------------------K-L----------H-------IKKGDTVVVIAGNS-KGQKGRVLEV-IRKTDRAIVEGVNMMKKHTKPN-AEAP-QGGIIEREAPVHISNLMLVDPKTGEATRVGKKLNDDGKLVRIS---KKTGEEIK-----------MG---------------AKYFAVLRNCPTSPRKMRLVADMIRGMEVNKALDVLKYS--------------------------SKEASRRVEKLLLSAIANW-QAKNEGVRLE-ESELYVSQIMVDSGRILKRLRPAPQGRAHRIRKRSNHVTIYVD--SKE-------S-------------VVE-ENL-------------------------N------------------MAL----TK-VQR-RIKS---RV----RTVV-----SGTAERPRLSVYRSNKQIYVQVI--DDLQG-TTLLAVSSSDKGI-A-D-A-S--G-TKTEKAAMVGKAVAEKALAAGITEVVFDRGGNLY--HGRVKQLADAAREGG---------L-----------------KF------------MLQPRKVKFRRVQ--KG--RMK--GNAQRGNQLAFGSFGIKSLEESWLTGRQIEAARVAVTRYMQRRGQIWIRVFPDKPITKKPAEVRMGKGKGAPEGFVAPIAPGRIIIEAEGVPMETAKEALRLAAQKLPVKTKFMVR-RDY-V-EE------MN--LSNLQPAEGSTKTTKRIGRG--Q-GSGR-GGTSTRGHKGQKSRSGY-SRKI-G--FEGGQMPLQRVV-P----K-MGFKNI-NR---V-EYKA-INLDVLEN----LATKKNL--T----VIDKESLVNAGIASK--N----DK----IKILGGGTLTKKLEVKAA-AFSKSAKEAIEKLEGTTEIA-----------------------------MIQQESRCSVADNSGAKEVLVIRVLG--GT--RKRYATLGDTVVVTVKSALAGGEMKKGTVSRAIVVRTKKENRRQDGSYIRFDDNAVVLLN-NA-GEMRGTRIFGPVARELREK-NMKIISLAPEVL-MSRIGKLPISIPAGVEVKV-NENIVSVKGPLGELTQQV-DPLIEVAVEDATIEVK-RNGESKREKSMHGLYRSLINNMVEGVSKGYEIKLELVGVGYRAEVL-PDNV--LDLVLGFAHHTYLQLPAEVKVEALSDKRSTPSVTLKSHDKQLIGQVAAKIRSFRK-PEPYKGK---GIKFAGEV-LRRKAGKA-AGK--------MA--------YVPTLKKKYQEEIIPALKKEYDYSSVMQVPKLEKIILNQGVGAAI-ADKKLIDVAQTEMTMIAGQKAVQTLSKKDISNFKLRKKMPIGVRVTLRRDQMYEFLDRLIAVALPRIRDFKGIESK-MDGRGNYTLGVPEQIIFPEIVLD-KVSKINGMNITFV-T----S-A-KT-------------DEEGFALLK-ELGLPFKNVKKN------------MELSVLNKEGKETGKKVTLNDQIFGIEPSDHAIYLDVKQYMANQRQGTSKSKERG-EIAGSTKKIKRQKGTGTARAGSIK---------SPIFRGGGTIFGPRP-RNYGFKLNKKVKQLARKSALTYKAN-E-----------K-SIVVI-ED-F-N-FEAPKTKEMVALQNNL-Q----I-------------AEK------K----ALFVLP--TENNNIYLSSRNLQDVSVVIASELSTYQIL---NAKAIVL---CEGSVAKI--EEAFKL-------------M-----A-----G------------------------II---GKKIGMTSVF-SVE-------GKNI--PCTVIEAGPCVVTQVK--TAETDG-------YEA--LQ--LA--YGE--KKDK----------H-A--TKA-EVGHF-KRAGVSPK-RKVVEFHNY---Q----E---E-F-E--LGQEIDV-S-IFNEKDYVDIVGVSKGKGFQGVVKRHNFRGVNDATHGQH-NRL--RAPGSIGASSWPSRVFKGMRMAGRDGGKTVTIENLEVVKI-IPE---------------KNVLVVKGSVPGA-KGSYLIIRKQ--WN--------------------------------------------------------MAVRKLKPVTPGQRHKVIGAFDT-ITASTPEKSLLEPIKKSGGRNNQGRMTMRYIGGGHKRKYRIIDFMR-EKDG-VAAVVDSIQYDPNRTARIALLKYEDGEKRYMIAPNGLQVGQTVKSG-TGIEPEIGNCLPLAEIPLGTLVHNIELHPGQGGVMARSAGAYAQLTSR-DGKYAILKLPSGESRMVLTSCRATVGTVGNTEHNIEKSGKAGRSRWL------GRRPRVRGVVMNPVDHPMGGGEGRNS-GG-HPRSRKGLLAK-GYKTRSKKKASNKYIV--ER--R--KK-------
Bacteria_BacteroidetesChlorobi_group_Bacteroidetes_Bacteroidia_Bacteroidales_Rikenellaceae_Alistipes_finegoldii_AHN_2437_DSM_17242 ---------------------------MSRSLKK-GPFIDPKLEAKVVAQAEGNKKS-VIKTWSRASMISPDFVGQTIAVHNGNKFIPVYVTENMVGHKLGEFAPTRNFRGHA--G-N-KKK-----------------------------M---E---------------R----NL---R--KERIGVVVSNKMEKTIVVAVARKVKHPIYGKFVNKTTKFVAESLD--ETCKEGDTVRIMETRPLSKTKRWRLVQIIER-AK-------------------MN-----------------------QKIRIKLKSFDHNLVDKSAEKIVKTVKSTGAVVSGPVPLPTHKQIFTVNRSTFVN-KKAREQFQLCTFKRILDIYSSTPKTIDALMKLELPSGVEVEIKV-----MTDPIADFLTRIRNAVKANHKVVEA-PGSKIKQEITKILYEQGYILAYKFDTDE-KG-H-PSIKIAL--KWDAAT-K--GN--AI--KDLKRVSRPGLRQYVSVADMPRVLNGLGIAVLSTSKGIMTDAKARKENVGGEVLCYIY-MGQKVNPIANRLGIIRGWDSNWFG-GK-DFSEKLVEDAKIRKYLNVRLAKASISKIIIERTL-KLVTVTISTARPGIIIGKGGQEVDKLKEELK-K--L-T-G------K---E-IQINIFEVKRPEVDAVIVGQNIARQLEGRVSFRRAVKTAVASTMR-MGAEGIKIQVSGRVGGAEMARSETIKEGRIPL--HTFRADVDFCLTEALTKVGILGVKVWICQGIV-YG-K---RDLFEI--AGA--SAQ----APS--------DRGE---R----G-----RGD-RRGRGR--RGGR-GD-DRGGDRR-RNNNN--------------MSV------------------K-L----------H-------IKKGDMVQVIAGDN-KGQQGKVLKV-EVTKQRAIVEGVNLCKKATKPN-AQNP-QGGIVEKEAAIHISNLQVLDPKSGKPTKVGRKLNAKGKLVRYA---KKSGEEIK-----------MG---------------AKAIAVLRDCPTSPRKMRLVADIIRGVEINKALGILRFS--------------------------KKEASIRMEKLLKSAIANW-EAKNENERLE-DTKLCVKEVFVDGGRMLKRIQAAPQGRAHRIRKRSNHVTIVVD--KM---------------------VTVE-NK---------------------------------------------MSL----NK-IER-RERIKM-RI----RKIV-----SGTAEQPRMTVYRSNKQIYVQFI--DDLAG-VTMAAASSLDKEVAE-A-A-A--GKNKCEVAALVGKLAAERAAAKGISSVAFDRNGYLY--HGRVKQLAEAAREGG---------L-----------------KF------------MLQPKKTKFRRMQ--KG--RMK--GIAQRGNQLAYGSFAIKALESTWITGRQIEAARQAITRYMKREGQLWIRIFPDKPITKKPAEVRMGKGKGNPEGFVAPVTPGRILFEAEGVPLEIAQEALRLGAQKLPITTKFIVR-RDY-V-ETTI----ME--LNNLKPAKGSTHHDKRIGRG--A-GSGH-GGTATRGHKGAQSRSGY-SRKL-G--FEGGQMPLQRRL-P----K-FGFTNL-KR---V-EFKA-INLSTLEE----LAAKKSL--A----EITVDTLIAAGFISS--K----DK----VKILGNGAVTKALSVKAH-AFSKSAEAAITAAGGSVEKL-----------------------------MVQQESRLIVADNSGAKEVLCIRVLG--GT--KRRYASIGDKIVVAVKSATPSGDVKKGAVSKAVVVRTTKEIRRANGSYIRFDDNAVVLLN-NQ-GEMRGTRIFGPVARELRDQ-YMKIISLAPEVL-MSRIGKLPVNLPAGVTVEVSADNVVSVKGPLGTLSQKV-DSDIKVEVTGNEIPVS-RPTNQPRHRSLHGLYRALINNMVVGVSKGYEIKQELVGVGFKAEV--KGQI--LEMSLGYSHDTHFMLPKEVTATAVTEKKGNPIVTLKSMDKQLIGQVAAKIRSLRK-PEPYKGK---GIKFVGEQ-LRRKAGKS-AGA---K----MA--------YVPTLKTQYKERIEPALMKEFGYSSVMQCPKLTKIVINQGMGQAV-ADKKLIDVAEAELTQITGQKAVQTRSRKDISNFKLRKGMPIGVRVTLRDTKMYEFLERLIAVALPRIRDFKGINEK-FDGQGNYTLGITEQIIFPEIDID-KITKIFGMEITFV-T----T-A-KT-------------DEEAYALLR-EFGLPFKNAKKN-Q----------MELAVLNTQGKETGRKVVLSDAVFGVEANDHAIYLDVKQYLADQRQGTHKSKQRN-EVAGSTRKLKRQKGTGGARCGSIK---------SPLFPGGGRIFGPQP-RDYSFKLNKKLKQLARRSALTYKAQ-A-----------G-AISVV-ET-L-S-LDAPKTKAVVALADAL-K----V-------------ADK------K----VLLVLP--ESNANLQLSCRNLPYVQPVLAQNVCTYDVM---NASAIVMVEGAENVLNTM--LA-----------------M-----S-----G------------------------LI---GKKIGMTSVY-SAE-------GKNI--PCTVIEAGPCVVTQIK--TVEKDT-------YEA--VQ--IA--YDE--KSEK----------H-T--SSS-LLGHF-KKAGTTPK-RKMAEFG-----M----P---E-V-N--LGDTLTV-E-LFSEEDWVDVTGISKGKGFQGVVKRHGFGGVGGQTHGQH-NRQ--RKPGSLGASSYPSRVFKGKRLPGQMGGEQVKVLNLRVLKV-IPE---------------SNLILVKGSIPGA-KGAYLTIEK-------------------------------------------------------------MAVKKFKPVTPGTRHKIIGTFDE-ITTNKPEKSLLSPQKNSGGRNNSGKMTVRYIGGGNKQMYRNIDFKR-TKDG-IAATVKTIEYDPNRTARIALLVYADGEKSYIIAPNGLQVGQTVVSG-AGVAPEVGNTLFLSEIPLGTVIHNIELYPGQGAAMARSAGSYAQLLAR-EGKFAIIKLPSGETRMVLVTCRATVGVVSNIDHSLESSGKAGRERWL------GRRPRNRGVVMNPVDHPMGGGEGRAS-GG-HPRSRKGLLAK-GYKTRNPKKTTSKFII--SK--K--KK-------
Bacteria_BacteroidetesChlorobi_group_Bacteroidetes_Bacteroidia_Bacteroidales_Rikenellaceae_Rikenella_microfusus_Q_1_DSM_15922 ---------------------------MSRSLKK-GPYIEPKLEGKILAMNESGKKS-VIKTWSRASMISPDFVGHTLAVHNGNKFIPVYVTENMVGHKLGEFAPTRSFRGHG--G-N-KKK---------------------------------M--EE-----------R----NL---R--KERTGVVVSNKMDKSIVVAVKRKVKHPIYGKFVNKTTKFVAHDEE--NTCGEGDTVRIMETRPLSKSKRWRLVEIIER-AK-------------------MS-----------------------QKIRIKLKSYDHNLVDKSAEKIVKTVKSTGAVVSGPIPLPTNKKIFTINRSTFVN-KKSREQFQLSTFKRILDIYSSTSKTIDALMKLELPSGVEVEIKV-----MTDPIADLLTRIRNAVKANHKVVEA-PGSKIKQEIVRILHEQGYILAYKFGTNE-KG-F-STIKIAL--KYHPET-K--TP--AI--KALTRVSRPGLRRYASVAEMPRVMNGLGIAIVSTSKGIMTDKQARNENVGGEVLCYVY-MGQKVNPIANRLGIIRGWDSSWYG-GK-DFPAKLVEDSKIRKYLGARLAKASISKIVIERTL-KLVTVTISTSRPGIIIGKGGAEVDKLKEELR-K--L-T-G------K---E-VQINIFEVKRPELDAVIVSNNIARQVEGRISYRRAIKTTIASTMR-MGAEGIKIQISGRVGGAEMARSESYKEGRIPL--HTFRADIDYNLAEALTKVGLLGVKVWICNGEV-YT-K---RDLSPI--VGM--SAS----AAG-T------RGGE---RR-GGD-----RRG-GRGRGR--RGGR-GE--RGGDRS-SNNQ---------------MST------------------K-L----------H-------IKKGDTVYVNAGDN-KGQQGKVLEV-LVEKQRAIVEGVNMVSKHTKPN-AANP-QGGIVKQEAPIHISNLQPLDPKTGKPTRVGRKKNDKGKLVRVA---VKSGEEIK-----------MG---------------AKAIASLRECPTSPRKMRLVADMIRGVEINKALGMLRYS--------------------------KKEASVRLEKLLRSAIANW-EAKNQGVSLE-ETPLCVKTIFVDGGRQLKRIQPAPQGRAHRIRKRSNHVTIIVD--RME-------TEAV--A--KKAVVKPE-NAA-------------------------N------------------MAL----NK-IAR-RARIKM-RI----RKIV-----NGTAEAPRLTVFRSNKQIYAQLI--DDKAG-RTLAAASSLDKEVAE-A-A-K--GKTKTEVAALVGKAVAAKAIAAGISSVAFDRNGYLY--HGRVKQLADAAREGG---------L-----------------KF------------MLQPKKTKFRRMQ--KG--RMK--GLAQRGAELSFGSFGIKALESAWITGRQIEAARQAIVRQMKREGQVWIRIFPDKPITKKPAEVRMGKGKGSPEGFVAPVTPGRILFEAEGVPLDVAQEALRLGAQKLPITTKFIVR-RDY-T-ETSI----MN--LSNIKPAKGSTHSEKRIGRG--Q-GSGY-GGTSTRGHKGAQSRSGY-KHKR-G--FQGGQMPLQRRL-P----K-FGFTNI-DK---V-VFKT-VNLVSIEA----LAAK-GI--T----TIGQAELVAAGLISR--N----DA----VKVLGTGALTRKVDVTAH-AFSKSAQAAIEAQGGTATKL-----------------------------MIQQESRLSVADNSGAKEVLCIRVLG--GT--GRRYASIGDKIVVSVKSATPSGDIKKGAVSKAIVVRTKKEIRRPDGSYIRFDDNAVVLLN-NA-GEMRGTRIFGPVARELRDA-NMKIISLAPEVL-MSRIGKLPVNLPKGVTVTVGADNVVSVKGPLGQLSQKV-DPDITVKVEGEEIHVT-RPTDQPRHRSMHGLYRALIANMVHGVSTGYETKQELIGVGFKAEV--KGQI--LELSLGYSHDIHILLPAEVKAEAFAEKKGNPILTLKSADKQLLGQVAAKIRSLRK-PEPYKGK---GIKFVGEQ-LRRKAGKS-ANS---K----MA--------YVPSLKTKYKEEIAPALMKEFGYKSIMQVPKLEKIVINQGIGAAV-ADKKLVEVAQNELSTIAGQRAVQTRSKKDISNFKLRKQMPIGVRVTLRRERMYEFLERLIAVSLPRIRDFKGINDK-FDGQGNYTLGIQEHIIFPEIDID-KITKIFGVEITFV-T----T-A-GN-------------DTEAYALLK-QFGLPFKNAKKN------------MELNILDIAGKETGKKITLNDAVFALEQNDHAIYLDVKQYLANQRQGTHKSKQRN-EVAGSTRKLKKQKGTGGARSGSIL---------SPLFVGGGRVFGPVP-RDYSFKLNKKLKQLARRSALTYKAQ-N-----------S-AITVV-DT-L-E-MQ-PKTKEFIAAAKNL-G----I-------------ADK------K----TLVVLD--MNNAGVILASRNLPNVKVIQAQNLNTYDVM---NAAHLLI--GGEGAVAAM--QQVCGIQ------------M-----S-----G------------------------LI---GKKIGMTSVF-SAE-------GKNI--PCTVIEAGPCVVTQVK--TVEKDG-------YAA--VQ--LA--YDD--KKEK----------H-T--SKP-MMGHF-AKANTTPK-RKIAEFSET---M----P-------N--LGDVVGV-D-VIEEGEWVDVTGISKGKGFQGVVKRHGFGGVGGQTHGQH-NRQ--RHVGSLGASSYPSRVFKGKRMPGRTGGEQVKVLNLKVLKV-IPE---------------NNLILVKGSIPGA-KGSYLLIEG-------------------------------------------------------------MAVRKFKPMTPGQRHKIIGTFDD-ITTSTPEKSLVTPLKSSGGRNNSGKMTMRYIGGGHKRQYRIIDFLR-NKDG-MTATVKTIEYDPNRSARIALVVYADGEKRYIVAPVGLKVGQTIASG-AGVAPEVGNTLFLSEIPLGTVVHCIELTPGRGAAMARSAGTYAQLLAR-EGKYAIIKLPSGETRMVLTTCRATVGTVSNPDHSLEQSGKAGRKRWL------GRRPRNRGVVMNPVDHPMGGGEGRAS-GG-HPRSRTGVLAK-GYKTRNPKKTTSKFIV--SR--R--NK-------
Bacteria_BacteroidetesChlorobi_group_Bacteroidetes_Cytophagia_Cytophagales_Cyclobacteriaceae_Algoriphagus_sp._PR1_unfinished_sequence ---------------------------MARSLKK-GPYIEHHLLKKVDVMNESGKKS-VIKTWSRRSMISPDFVGHTFAVHNGNKFIPVFVTDNMVGHKLGEFAPTRNFRGHI--A-K-KDK---GK-R----------------------M---AT-E------------R----NL---R--KERIGKVVSNKMEKSVTVAVERRMKHAMYGKFVAKTTKFMAHDEK--NECNPGDLVKISETRPLSKNKRWRVVEIIER-AK-------------------MN-----------------------QKIRIKLKSYDHSLVDKSSEKIVKAVKATGAVVVGPIPLPTKKEKFTVLKSPHVS-KKARDQYQLCTYKRLVDIYSNSSKTVDALMKIELPSGVDVEIKV-----MTDPIADYLTRLRNAIKASHRIVEI-PASNIKKEITKVLFDKGYIQNYKF-EEN-GP-Q-GTIKIAL--KYNPST-K--QN--AI--VNLKRVSTPGLRKYVKHDSLPRVINGLGIAVISTSKGVMTDKEARVEGVGGEVLCYVY-MGQKINPIGFRLGVVKGWDSNWYG-GK-DFAEKLYEDQKIRKYVLARIPKGGIAKVIIERTL-KRITLTIHTARPGVVIGKGGAEVDKLKEELK-K--L-T-S------K---D-IQINIFEIKRPELDAKLVGESIAQQLQARISFRRAMKQAIAASMR-VGAEGIKIKLSGRLGGAEMARSEMYKEGRIPL--HTMRADIDYALSEARTVYGIIGIKVWIFKGEV-YG-K---RDLSPN--QGA--GND----TKG-GRH-----GPKRN-D--------------GP-RRR--KRNN-------------------------------MERKF-----NK-QP------K-L----------H-------IKTGDTVKVISGDD-KGKTGKVLSV-DIAKRRAFVEGINMITKHVKPT-AAKP-QGGIEKKEAALHISNLMLVDPKTGEATRIGRKAGENGKLVRYS---KKTGEVI-NG---------ME---------------A---ARLNNVPTSPRKMRLVADLVRGKRVGNALSILKYT--------------------------PNHGALRLEKLLLSAVANW-QAKNPDAKLE-EADLYIKTIMVDEGRSLKRLRPAPQGRGHRIRKRSNHVTLVVD--TFLT------EE-------VTADVEVN-EKA-------------------------N------------------MAF----NK-NSR-RLRIKQ-GI----RKKI-----SGTDSRPRLSVFKSNTGMYAQLV--DDLKG-QTLAYASSKEGA------K-K--N-TNVSIAAEVGKKLAEKAVANGVSEVVFDRNGYLY--HGKVKALADGAREGG---------L-----------------KF------------MLQPKRTKYRKMQ--KG--RVK--GIAQRGHTLSFGNFGIKSLEAGWITSRQIEAARIAMTRAMKREGQVWIRIFPDKPITKKPAEVRMGKGKGAPEYWVAVIKPGTILFEATGVSKELAQEALRLAQQKLPVSTKFVVR-RDY-V-E-------MK--LHTLKPAEGSTKNRKRIGRG--Q-GSGR-GGTSTRGHKGAKSRSGY-KTKL-G--FEGGQMPLQRRV-P----K-FGFKSL-NR---V-EFKP-VNLDTLQA----LAESYNL--E----AVNLDTLVSHGVASK--N----DK----IKILGGGELKAKLDVTAH-QFSASATEAIEKNGGSVNKI-----------------------------MIQQESRLSVADNSGAKEVLVIRVLG--GT--KKRYASIGDKVVVTVKSALSSSNMKKGTVSRAVIVRTRKEVRRKDGSYIRFEDNAAVLLN-NN-DEPRGTRIFGPVARELREKQFMKIVSLAPEVL-MSRIGKKPINLPGGVTVDVSAHGLVTVKGPKGTLTQDV-NPDIEVKVEDNDVVVS-RPTDSKRHKSMHGLYRSLINNMVIGVSEGYKKELELVGVGYKAAN--QGQV--LELSLGYSHNIFFALPADVAVKTETPKGKNPIITLESIDKELIGQVAAKIKGLRK-VEPYKGK---GVRFVGEQ-IRRKAGKT-AGK---K-----M--------ANPRIKQKYVDDIVPALKEKFQYSSVMQVPKLSKIVLNKGIGAAV-ADKKLVDQGVEELSLITGQRAVSTKAKTSVSNFKLREGMPIGAKVTLRGQKMYEFLDRLMTVALPRVRDFKGISDKGFDGRGNYTLGVEEQIIFPEISIE-KVNRISGMDITFV-T----S-A-NT-------------DEESFALLK-AFGMPFVNKNKE-E----------MELAVINHKGEDTGRKVSLSEEIFGIEPNDHAIYLDVKQYLANQRQGTHKSKERN-EIAGSTKKIKKQKGTGSARAGSIK---------SPIFRGGGRVFGPSP-RNYSFKLNKKLKQLARKSALSYKVK-D-----------N-SLSVL-EN-L-S-FEAPKTKSYLALLNGL-S----L-------------ADK------K----TLVVIP--EENKNVYLSSRNLPKSKVVTVNDVNTYQVL---NADHLVI---CEGSVSML--ETILAK-------------M-----S-----G------------------------II---GKKVGMTSIF-SAD-------GRNV--ACTLIEAGPCVVTQVK--NVETDG-------YNA--VQ--LA--YGE--RKEK----------N-T--PKP-LIGHF-KKAGTTPK-QKVVEFREF---E----G---Q-V-D--LGATVKSSE-VFVEGDFVDAIGTSKGKGFQGVVKRHGFAGVGGSTHGQH-NRQ--RHPGSIGACSWPSRVFKGMRMAGRTGGDRVKVINLKVLKI-YPE---------------QNLLLVSGSVPGP-KNSFVILEK-------------------------------------------------------------MAIKKLKPVTPGTRFRVAPAFDE-ITKSKPEKSLLAPLKKSGGRNNEGKMTARYIGGGHKRRLRIVDFKR-TKFG-VPATVKAIEYDPNRTARLALLYYADGAKAYIIAPEGLEVGQTVISG-EQVAPELGNAMPLANIPLGTIVHNVELKPGKGGVMARSAGGYAQIVAR-EGKYVTVKLPSGEMRLVLGVCMATVGTVSNGDHMNVVLGKAGRKRWL------GVRPRTRGVAMNPVDHPMGGGEGRSS-GG-HPRSRKGLLAK-GKKTRSSKKYSNKFII--TK--R--SK-------
Bacteria_BacteroidetesChlorobi_group_Bacteroidetes_Cytophagia_Cytophagales_Cyclobacteriaceae_Aquiflexum_balticum_BA160_DSM_16537 ---------------------------MARSLKK-GPYIEHHLAKKVDVMNESGKKS-VIKTWSRRSMISPDFVGHTFAVHNGNKFIPVFVTDNMVGHKLGEFAPTRNFRGHI--A-K-KDK---GK-R----------------------M---AT-E------------R----NL---R--KERIGKVVSNKMEKSITVAIERRVKHPIYGKFVAKTTKFMVHDEK--NDAHEGDIVRISETRPLSKNKRWRLVEIVER-AK-------------------MN-----------------------QKIRIKLKSYDHSLVDKSSEKIVKAVKSTGAIVVGPIPLPTKKEKFTVLKSPHVN-KKARDQFQLCTYKRLVDIYSNSSKTVDALMKIELPSGVDVEIKV-----MTDPIADYLTRLRNAIKATHRIVEI-PASNIKKEMTKVLHDKGYIQNYKF-EED-GP-Q-GTIKIAL--KYNPAT-K--QN--AI--VSLSRISKPGLRKYVKHEDLPRVINGLGIAILSTSKGVMTDKEARTEGIGGEVLCYVY-MGQKVNPIGFRLGVIKGWDSNWYG-GK-DFAEKLYEDQQIRKYVNARIPKGGISKVIIERTL-KRITLTIHTARPGVVIGKGGAEVDKLKEELK-K--L-T-S------K---D-VQINIFEIKRPELDAKLVGESIAQQLQARISFRRAMKQSIAASMR-VGAEGIKVKLSGRLGGAEMARSEMYKEGRIPL--HTLRADIDYAVSEANTVYGIIGIKVWIFKGEV-YG-K---RDLSPN--IGA--ANE----PKS-TGA---GPRGKRR-EA-----------G-GP-KRR--KRNN-------------------------------MERKF-----NK-QP------K-L----------H-------IKTGDTVKVLSGDD-KSKTGKVLSV-NLQKRRAIVEGLNMVTKHVKPT-ASNP-QGGIEKKEASIHISNLMLVDPKTGEATRTGRKIGENGKLVRYS---KKTGEVI-NG---------ME---------------A---ARLNNVPTSPRKMRLVADLVRGKRVGPALSILKFT--------------------------PNHGAIKLEKLLLSAVANW-QAKNPDEKLE-EADLYIKTIFVDGGRMLKRLRPAPQGRAHRIRKRSNHVTLIVD--AYS-------PA-------VTADVETT-EKS-------------------------N------------------MAF----NK-NLR-RLRIKK-GI----RRKI-----SGTESRPRLAVFKSNTGIYAQLI--DDLKG-HTLAQASSKEGV------I-S--N-TTVAVSKEVGKKLAEKAVANGFAEVVFDRSGYLY--HGNVKALAEGAREGG---------L-----------------KF------------MLQPKRTKYRKMH--KG--RVK--GLAQRGHTLSFGNFGIKSLEPGWITSRQIEAARIAMTRAMKREGQVWIRIFPDKPITKKPAEVRMGKGKGAPEYWVAVIKPGTILFEATGVNLETAQEALRLAQQKLPVSTRFVVR-RDY-V-G-------MK--LHTLQPAEGSIKSNKRIGRG--T-GSGR-GGTSTRGHKGAKSRSGY-KSKL-G--FEGGQMPLQRRV-P----K-FGFKSL-NK---V-VHKP-INLDIIQA----LASEYNL--V----DVSFETLVEHGLVSK--K----DV----VKVLGRGELTTKLNVSAH-LFSASAVEAIEKVGGTVNKL-----------------------------MIQQESRLGVADNSGAKEVLVIRVLG--GT--KKRYASIGDKVVVTVKSAISSSNMKKGTVSKAVIVRTKKEIRRKDGSYIRFEDNAAVLLN-NN-DEPRGTRIFGPVARELREKQFMKIVSLAPEVL-MSRIGKKPINIPAGVTVDVTAHNAVTVKGPKGTLSREV-NPDIAVKVEGKEIILE-RPTESKRHKSLHGLYRSLVNNMVIGVSDGFKKELELVGVGYKATN--QGQV--LELSLGYSHNIFFALPESISLKTETPKGKNPLVTLEGIDKELVGQIAAKIKSLRK-VEPYKGK---GVRFVGEI-VRRKAGKT-AGK---K-----M--------AKPRVKERYNAEIVPALKEKFQYSSVMQVPKLTKIVINKGIGAAV-ADKKLVDQGVEELSLIAGQKAVATIAKTSVSNFKLREGMPIGAKVTLRGDRMYEFLDRLMTVALPRVRDFKGISDKGFDGRGNYTLGVTEQIIFPEISIE-KVNRISGMDITLV-T----S-A-DT-------------DEESHALLK-ALGMPFVNKNN-------------MELAVIKHNGEDTGRKVNLSDDIFAIEPNDHAIYLDVKQYLANQRQGTHKSKERN-EIAGSTKKIKKQKGTGGARAGSIK---------SPVFRGGGRVFGPKP-RDYSFKLNKKLKQLARKSALTYKVK-D-----------N-SLMIL-EN-V-S-FDTPKTKNYIALLNGL-S----L-------------SDK------K----TLLVLP--EVNMNVYLSSRNLPKTKVTTVDSVNTYELL---DADNLVL---CEGSVSKL--ETLLLKQ------------M-----S-----G------------------------II---GKKVGMTSIF-SAD-------GRNV--ACTLIEAGPCVVTQVK--NLESDG-------YNA--VQ--LA--FGE--RKEK----------N-T--PKP-LIGHF-KKAGTTPK-QKVVEFREF---E----G---Q-V-D--LGKTVEAGQ-VFVEGDFVDAIGTSKGKGFQGVVKRHGFGGVGGATHGQH-NRQ--RHPGSIGACSWPSRVFKGMRMAGRTGGDRVKVINLRVLKI-YPE---------------KHLLLVSGSVPGP-KNSFVILEK-------------------------------------------------------------MAVKKLKPVTPGTRFRVAPAFDE-ITASKPEKSLMAPKRRTGGRNSAGKMTSRYIGGGHKKRLRVIDFKR-DKFG-VPAVVHSIEYDPNRTARIALLFYVDGAKTYIIAPEGLQVGQTVISG-ENVAPEIGNAMNLISVPLGTIVHNIELKPGKGGAMARSAGGYGQVVAR-EGKYVTVKLPSGEMRLVLGTCMATVGVVSNGDHMNVVLGKAGRNRWL------GRRPRTRGVAMNPVDHPMGGGEGRSS-GG-HPRSRNGLLAK-GKKTRSPKKYSNKFII--SK--R--SK-------
Bacteria_BacteroidetesChlorobi_group_Bacteroidetes_Cytophagia_Cytophagales_Cyclobacteriaceae_Belliella_baltica_BA134_DSM_15883 ---------------------------MARSLKK-GPYIEHHLAKKVDVMNESGKKS-VIKTWSRRSMISPDFVGHTFAVHNGNKFIPVFVTDNMVGHKLGEFAPTRNFRGHI--A-K-KDK---GK-R----------------------M---AT-E------------R----NL---R--KERIGKVVSNKMDKSITVAVERRVKHPIYGKFVAKTTKFMVHDEN--NECQSGDLVKISETRPLSKNKRWRLVEIIEK-AK-------------------MN-----------------------QKIRIKLKSYDHSLVDKSSEKIVKAVKATGAIVVGPIPLPTKKEKFTVLKSPHVN-KKARDQFQLCTYKRLVDIYSNSSKTVDALMKIELPSGVDVEIKV-----MTDPIADYLTRLRNAIKASHRIVEI-PASNIKKELTKVLHDKGYIQNYKF-EEV-GP-Q-GSIKIAL--KYNPST-K--QN--AI--VSLARVSKPGLRKYVKHDELPRVINGLGVAIMSTSKGVMTDKEARTEGIGGEVLCYVY-MGQKVNPIGFRLGVVKGWDSNWYG-GK-DFAEKLYEDQQIRKYVNARIPKGGISKVIIERTL-KRITLTIHTARPGVVIGKGGAEVDKLKEELK-K--L-T-N------K---D-VQINIFEIKRPEMDAKLVGESIAQQLQARISFRRAMKQSIAATMR-VGAEGIKVKLSGRLGGAEMARSEMYKEGRIPL--HTLRADIDYALSEANTIYGIIGIKVWIFKGEV-YG-K---RDLSPN--VGA--ANE----PKG-GNN-----RGKRR-E------------G-GP-KRR--KRNN-------------------------------MERKF-----NK-QP------K-L----------H-------IRTGDTVKVLAGDD-KGKTGKVLSV-NLEKRRAVVEGINTVTKHVKPT-ATNP-QGGIEKREAAVHISNLMLVDPKSGEATRIGRKLGENGKLVRYS---KKTGEVI-NG---------ME---------------A---ARLNNVPTSTRKMRLVADLVRGKRVGHALSILKFT--------------------------PNHGAIKLEKLLLSAVANW-QAKNPDEKLE-DADLFIKTIQVDGGRMLKRLRPAPQGRAHRIRKRSNHVTLVVD--AFS-------TA-------VTADVQTK-ENS-------------------------N------------------MAF----NK-NSR-RLRIKK-SI----RRKI-----NGTDSRPRLSVFKSNTGIYAQLV--DDLKG-HTLAQASSKEGA--------K--N-NTISVSKEVGLKLAERAVANGVASVVFDRSGYLY--HGNVKALADGAREGG---------L-----------------KF------------MLQPKRTKYRKMH--KG--RVK--GIAQRGHTLSFGNFGIKSLEAGWITSRQIEAARIAMTRAMKREGQVWIRIFPDKPITKKPAEVRMGKGKGAPEYWVAVIKPGTILFEATGVSLEVAKEALRLAQQKLPVSTNFVVR-RDY-V-G-------MK--LHTLKPAEGSVKNRKRIGRG--T-GSGR-GGTSTRGHKGAKSRSGY-KSKL-G--FEGGQMPLQRRV-P----K-FGFKSL-NR---I-ECKP-INLAALQD----LSEKYSL--D----AITFDVLVEHGLVSK--K----DV----VKVLGMGELTAKLNVSAH-YFSASAVEAIEKVGGTVNKI-----------------------------MVQQESRLSVADNSGAKEVLVIRVLG--GT--KKRYASIGDKVVVTVKSALSSSNMKKGTVSKAVIVRTKKEIRRKDGSYIRFEDNAAVLLN-NN-DEPRGTRIFGPVARELREKQFMKIVSLAPEVL-MSRIGKKPINLPAGVTVDVSAHNTVTVKGPKGTLTQDV-NPDITVAVEANQIVVT-RPTESKRHKSLHGLYRSLLNNMVIGVSDGYKKELELVGVGYKASN--QGQI--LELALGYSHNIFFALPDSISLKTETPKGKNPLVTLEGIDKELIGQVAAKIKSLRK-VEPYKGK---GVRFVGEI-VRRKAGKT-AGK---K------------------MKDKYLTEIAPALKEKFQYKSTMQVPKLTKIVLNKGIGAAV-ADKKLVDQGVEELSLITGQRAVATKAKNSISNFKLREEMPIGAKVTLRGDRMYEFLDRLATVALPRVRDFKGISDKGFDGRGNYTLGVTEQIIFPEISIE-KVNRISGMDITFV-T----T-A-ET-------------DEESFSLLK-AFGMPFINKNNP-E----------MELAVLKHNGEETGRKVTLSEEIFGVEPNDHAIYLDVKQFLANQRQGTHKSKERN-EIAGSTKKIKKQKGTGGARAGSIK---------SPVFRGGGRIFGPRP-RSYSFKLNRKLKQVARKSALTYKVR-E-----------N-SLMIL-EN-V-S-FDSPRTKDYIAFLNGL-S----L-------------TDK------K----TLLVLP--EDNKNVYLSSRNLPKAKVVSVNDVNTYELL---NADSLML---CEGSVGIL--ETLLLK------------KM-----S-----G------------------------II---GRKVGMTSIF-SAD-------GRNV--ACTLIEAGPCVVTQVK--NLETDG-------YNA--VQ--LA--YGE--RKEK----------N-T--PKP-LIGHF-KKAGTTPK-QKVVEFREF---E----G---Q-V-D--LGKTVEAGQ-VFIEGDFVDAIGTSKGKGFQGVVKRHGFAGVGGQTHGQH-NRG--RHPGSIGACSWPSRVFKGMRMAGRTGGDRVKVINLKVLKI-YAE---------------KNLLLVSGSVPGP-KNSFVILEK-------------------------------------------------------------MAVKKLKPVTPGTRFRVAPAFDE-ITASKPEKSLLAPLKKSGGRNNVGKMTSRYIGGGHKRRLRIVDFKR-TKFG-VPAVVKSIEYDPNRTARLALLYYVDGAKAYIIAPEGLQVGQTVISG-ESVAPEIGNAMQLVNIPLGTIVHNLELKPGKGGALARSAGGYAQVVAR-DGKYVTVKLPSGEMRLILGVCMATVGVVSNGDHMNVVLGKAGRNRWL------GRRPRTRGVAMNPVDHPMGGGEGRSS-GG-HPRSRTGLLAK-GKKTRSPKKYSNKFII--SK--R--SK-------
Bacteria_BacteroidetesChlorobi_group_Bacteroidetes_Cytophagia_Cytophagales_Cyclobacteriaceae_Cecembia_lonarensis_LW9 ---------------------------MARSLKK-GPYIEHHLAKKVDVMNESGKKS-VIKTWSRRSMISPDFVGHTFAVHNGNKFIPVFVTDNMVGHKLGEFAPTRNFRGHI--A-K-KDK---GK-R----------------------M---AT-E------------R----NL---R--KERIGKVVSNKMDKSITVAVERKVKHPIYGKFVAKTTKFMVHDEK--NDAREGDVVKISETRPLSKNKRWRLVEILER-AK-------------------MN-----------------------QKIRIKLKSYDHSLVDKSSEKIVKAVKATGAIVVGPIPLPTKKEKFTVLKSPHVN-KKARDQYQLCTYKRLVDIYSNSSKTVDALMKIELPSGVDVEIKV-----MTDPIADYLTRLRNAIKASHRIVEI-PASNIKKEITKVLHDKGYIQNYKF-EEN-GP-Q-GSIKIAL--KYNPST-K--QN--AI--VSLSRISKPGLRKYVKHEDLPRVINGLGIAILSTSKGVMTDKEARVEGIGGEVLCYVY-MGQKINPIGFRLGVIKGWESNWYG-GK-DFADKLYEDQQIRKYVNARIPKGGISKVIIERTL-KRITLTIHTARPGVVIGKGGAEVDKLKEELK-K--L-T-N------K---D-VQINIFEIKRPEIDAKLVGESIAQQLQARISFRRAMKQSIAAAMR-VGAEGIKIKLSGRLGGAEMARSEMYKEGRIPL--HTLRADIDYAVSEANTVYGIIGVKVWIFKGEV-FG-K---RDLSPN--IGA--ANE----PKS-SG------RSKRR-E------------G-GP-KRR--KRNN-------------------------------MERKF-----NK-QP------K-L----------H-------VKTGDTVKVLSGDD-KGKTGKILSV-ELQKNRAIVEGLNMVTKHVKPT-AANP-QGGIEKKEAPIHVSNLMLVDPKTGEATRTGRKRGENGKLVRYS---KKTGEVI-NG---------ME---------------A---ARLKNVPTSPRKMRLVADLVRGKRVGQALSILKFT--------------------------PNHGSIKLEKLLLSAVANW-QAKNPDAKLE-EADLYIKTIFVDGGRTLKRLRPAPQGRAHRIRKRSNHVTLIVD--AFN-------AE-------VTADVETT-EKS-------------------------N------------------MAF----NK-NLR-RLRIKK-SI----RRKI-----SGTDSRPRLSVFKSNTGIYAQLV--DDLKG-HTLAHASSKEGS------V-K--N-STVTVSKEVGKKLAERAVAKGVSEVVFDRSGYIY--HGNVKALAEGAREGG---------L-----------------KF-----------------------MH--KG--RIK--GIAQRGHTLSFGNFGIKSLEAGWITSRQIEAARIAMTRAMKREGQVWIRIFPDKPITKKPAEVRMGKGKGAPEYWVAVIKPGTILFEATGVSLEVAKEALRLAQQKLPVSTNFVVR-RDY-V-G-------MK--LHTLKPAEGSVKSRKRVGRG--Q-GSGR-GGTSTRGHKGAKSRSGY-KTKL-G--FEGGQMPLQRRV-P----K-FGFKSL-NK---V-INKP-INLNVLQE----LAAQHNL--D----TISVETLVAHGLVSK--N----DV----VKVLGSGELTAKLNVSAH-SFSASAVEAIEIVGGTVNKL-----------------------------MIQQESRLGVADNSGAKEVLVIRVLG--GT--KKRYASIGDKVVVTVKSALSSSNMKKGTVSKAVIVRTKKEIRRKDGSYIRFEDNAAVLLN-NN-DEPRGTRIFGPVARELREKQFMKIVSLAPEVL-MSRIGKKPIDLPAGVTVDVTAHNVVTVKGPKGTLTRDV-NPDIAVKVEGNQIVLE-RPTDSKRHKSLHGLYRSLVNNMVIGVSEGYKKELELVGVGYKASN--QGQV--LELSLGYSHNIFFALPDSIALKTETPKGKNPLVTLEGIDKELIGQVAAKIKSLRK-VEPYKGK---GVRFVGEI-VRRKAGKT-AGK---K-----M--------AKPRVKERYLSEIVPSLKEKFQYKSVMQVPKLTKIVINKGIGAAV-ADKKLVDHGVEEISLISGQKAVATIAKTSVSNFKLREGMPIGAKVTLRGDKMYEFLDRLMTVALPRVRDFKGINDKGFDGRGNYTLGVTEQIIFPEISIE-KVNKISGMDITFV-T----T-A-QT-------------DEESYALLK-AFGMPFVNKNN-------------MELAVLKHNGEETGRKVNLSEEVFGIEPNDHAIYLDVKQYLANQRQGTHKSKERN-EVAGSTKKIKKQKGTGGARAGSLK---------SPIFRGGGRVFGPRP-RNYNFKLNKSLKRLARKSALSYKVK-E-----------N-SLMIL-EN-V-S-FDAPKTKNYLALLNGL-S----L-------------ADK------K----TLLVLP--EVNKNVYLSSRNLPKAKVVTVDSVNTYELL---DADSLVL---CEGSVSKL--ENLLLK------------------------------------------------------------MTSIF-SAD-------GRNV--ACTLIEAGPCVVTQVK--NVETDG-------YNA--VQ--LA--YGE--RKEK----------N-T--PKP-LIGHF-KKAGTTPK-QKVVEFREF---E----G---Q-V-D--LGKSVKAEE-VFVEGDFVDAIGTSKGKGFQGVVKRHGFAGVGGQTHGQH-NRQ--RHPGSIGACSWPSRVFKGMRMAGRTGGDRVKVLNLKVLKI-YPE---------------KNLLLVSGSVPGP-KNSFVILEK-------------------------------------------------------------MAVKKLKPVTPGTRFRVAPAFDE-ITASKPEKSLLAPKKKSGGRNNVGKMTSRYIGGGHKQRLRIIDFKR-DKFG-VPAVVKSIEYDPNRTARIALLYYVDGAKTYIIAPEGLQVGQTVISG-ESVAPEVGNAMRLMSIPLGTIVHNIELKPGKGGAMARSAGGYAQVVAR-EGKYVTVKLPSGEMRLVLGTCMATVGTVSNGDHMNVVLGKAGRNRWL------GRRPRTRGVAMNPVDHPMGGGEGRSS-GG-HPRSRKGLLAK-GKKTRSPKKYSNKFII--SK--R--TK-------
Bacteria_BacteroidetesChlorobi_group_Bacteroidetes_Cytophagia_Cytophagales_Cyclobacteriaceae_Cyclobacterium_marinum_DSM_745 ---------------------------MARSLKK-GPYIEHHLLKKVDVMNESGKKS-VIKTWSRRSMISPDFVGLTFAVHNGNKFIPVFVTDNMVGHKLGEFAPTRNFRGHI--A-K-KDK---GK-R----------------------M---AT-D------------R----NL---R--KERIGKVVSNKMDKSITVAVERRVKHPIYGKFVGKTTKFMAHDEN--NDCKQGDLVKISETRPLSKNKRWRLVEIIER-AL-------------------MN-----------------------QKIRIKLKSYDHSLVDKSSEKIVKAVKSTGAVVVGPIPLPTKKEKFTVLKSPHVN-KKAREQFQLCTYKRLVDIYSNSSKTVDALMKIELPSGVDVEIKV-----MTDPIADYLTRLRNAIKAAHRIVEI-PASNMKKELTKVLHEKGYIQNYKF-VED-GP-Q-GTIKIAL--KYNPQT-K--VN--SI--VNLTRVSKPGLRKYVDKESLPRVINGLGIAILSTSKGVMTDKEARVEGIGGEVLCYVY-MGQKVNPIGLRLGIIKGWDSNWYG-GR-DFADKLYEDQNIRKYVFARIPKGGISKVIIERTL-KRITLTIQTARPGVVIGKGGSEVDKLKEELK-K--I-T-D------K---D-IQINIFEIKRPELDAKLVGESIAQQLEARISFRRAMKQSIAATMR-VGAEGIKVKLSGRLGGAEMARSEMYKEGRIPL--HTIRADVDYALSEAQTVYGKIGIKVWIFKGEV-YG-K---RDLSPN--AGL--SND----SKG-NAP---SGNRRRR-E------------G-GP-KRR--KRNN-------------------------------MERKF-----NK-QP------K-L----------H-------IKTGDTVLVIAGDD-KGNKGKILSV-DRAKRRAIVEGLNMVTKHIKPT-TNSP-QGGIEKKEAPIHISNLKLVDPKSGEATRIGRKKDEDGKLVRYS---KKTGEVI-NG---------ME---------------A---AKLNNVPTSPRKMRLVADLVRGKKVGQALSILKFT--------------------------PNHGSIRLEKLLLSAIANW-QAKNPDEKLE-DADLYIKTISVDGGRMLKRLRPAPQGRAHRIRKRSNHVTLVVD--SVE-------GD-------VTADVESN-EKV-------------------------N------------------MAF----KK-KTR-RLRIKR-GI----RRKI-----SGTDARPRLSVFKSNTGIYAQLI--DDLKG-QTLAAASSKEGA------K-K--N-VNVSVSKEVGKKLAEKAVSNGLNEVVFDRSGYLY--HGNVKALAEGAREGG---------L-----------------KF------------MLQPRRTKFRKMH--KG--RIK--GIAQRGHTLAFGNFGIKSLEPGWITSRQIEAARIAMTRAMKREGQVWIRIFPDKPITKKPAEVRMGKGKGAPEYWVAVIKPGTILFEATGVSVEVAQEALRLAQQKLPVSTKFIVR-RDY-V-GS------MK--LHTLKPAEGSTKTRKRIGRG--Q-GSGR-GGTSTKGHKGAKSRSGY-KTKL-G--FEGGQMPLQRRV-P----K-FGFTNH-NR---V-AYQA-VNLDTIQE----LAAKLNI--E----SIDFDVLHENGLVSK--K----DL----VKVLGRGELTSKINVSAH-SFSASAIAAIEKVGGSVNKI-----------------------------MIQQESRLSVADNSGAKEVLVIRVLG--GT--KRRYASIGDKVVVTVKSALSSSNMKKGTVSKAVIVRTKKEVRRKDGSYIRFEDNAAVLLN-NN-DEPRGTRIFGPVARELREKQFMKIVSLAPEVL-MSRIGKKPINLPAGVTVDVADHNQITVKGPKGTLTQDV-HPDFEVENKEGNLVIS-RPTDSKRHKSLHGLYRSLLNNMVIGVSEGYKKELELVGVGYKAAN--QGQI--LELSLGYSHNIFLMVPDEVAVKTETPKGKNPLVTLESIDKELIGQVAAKIRSLRK-VEPFKGK---GVRFVGEI-IRRKAGKT-AAK---K-----M--------AKPRLKEKFDSEIKSELKEKFQFQSVMEVPKLTKIVLNKGIGAAV-ADKKLVDQGVEELTLITGQRAVATKAKNSISNFKLRDGMPIGAKVTLRGYKMYEFLDRLVSIALPRVRDFKGISDKGFDGRGNYTLGVTEQIIFPEISIE-KVNRISGMDITLV-T----T-A-KT-------------DEEAHALLK-SLGMPFVNNNKE-E----------MELAILKQTGEETGRKITLSEDIFAIEPNDHAIYLDVKQYLANRRQGTHKSKERA-EIAGSTKKIKKQKGTGSARAGSIK---------SPIFRGGGRVFGPKP-RDYSFKLNKKLKQVARKSALTYKAK-E-----------N-GLVIL-ED-L-V-FDAPKTKDYINLLAKL-S----L-------------SDK------K----TLLVVG--ENNPNVYLSSRNVQKAKVRVFSELNTYELL---DADSLVL---CEGAVSKL--ETLLSK------------KM-----S-----G------------------------II---GKKIGMTSIF-SAD-------GRNV--ACTLIEAGPCVVTQVK--NVETDG-------YNA--VQ--LS--YGE--RKEK----------N-T--PKP-LIGHF-KKAGTTPK-QKVVEFREF---E----G---Q-V-D--MGKTVVSDK-IFVEGDFIDAIGTSKGKGFQGVVKRHGFAGVGGATHGQH-NRQ--RHPGSIGACSWPSRVFKGMRMAGRTGGNRVKVLNLKVLKI-YPE---------------KNLLLVSGSIPGA-KNSFVILEK-------------------------------------------------------------MAVKKLKPVTPGTRFRVAPSFDE-ITTSKPEKSLLAPLKKSGGRNHSGKMTSRYLGGGHKKRLRIVDFKR-NKEG-IPAVVKTIEYDPNRTARIALLFYKDGSKAYMIAPEGLEVGQTVITG-EGASPEVGNTLYLKDIPLGTIIHNIELKPGKGGAMARSAGGYAQLLAR-EGKYVTLKLPSGEMRVVLGSCKATIGTVSNGDHMNVVLGKAGRKRWL------GRRPRTRGVAMNPVDHPMGGGEGRSS-GG-HPRSRTGLLSK-GKKTRSPKKYSNKFII--SR--R--TK-------
Bacteria_BacteroidetesChlorobi_group_Bacteroidetes_Cytophagia_Cytophagales_Cyclobacteriaceae_Echinicola_vietnamensis_KMM_6221_DSM_17526 ---------------------------MARSLKK-GPYIAHHLAKKVDAMNESGKKS-VIKTWSRRSMISPDFVGHTFAVHNGNKFIPVFVTDNMVGHKLGEFAPTRNFRGHI--A-K-KDK---GR-R----------------------M---A--E------------R----NL---R--KERIGKVVSNKMDKSITVAVERRMKHPMYGKFVAKTTKFMVHDEN--NECGKGDLVKISETRPLSKNKRWRLVEIIER-AK-------------------MN-----------------------QKIRIKLKSYDHTLVDKSSEKIVKAVKTTGAVVVGPIPLPTKKEKFTVLKSPHVN-KKARDQYQLCTYKRLVDIYSNSSKTVDALMKIELPSGVDVEIKV-----MTDPIADYLTRLRNAIKASHRIVEI-PASNIKKEITKVLHDKGYIQNYKF-EEV-GP-Q-GTIKIAL--KYNPAT-K--QN--AI--VKLSRVSKPGLRKYAPKNELPRVINGLGIAIISTSKGVMTDKEARTEGIGGEVLCYVY-MGQKVNPIGLRLGIVKGWDSNWYG-GR-DFADKLYEDQKIRKYVYARIPKGGIAKVIIERTL-KRITLTIHTARPGVVIGKGGAEVDKLKEELK-K--L-T-S------K---D-VQINIFEIKRPELDAKLVGESIAQQLQARISFRRAMKQSIAATMR-VGAEGIKIKLSGRLGGAEMARSEMYKEGRIPL--HTLRADIDYAISEAQTVYGIIGIKVWIFKGEV-YG-K---RDLSPN--AGI--ANE----KSG-GA------GRRRR-E------------G-GP-KRR--KRNN-------------------------------MERKK-----NK-QP------K-L----------H-------IKRGDTVKVLSGDD-KGKSGKVLSV-NLEKRRAIVEGLNMVTKHVKPT-AANP-QGGIEKKEAAIHVSNLMLIDPKTGEATRTGRKPGENGKLVRYS---KKTGEVI-NG---------ME---------------A---ARLNNVPTSPRKMRLVADLVRGQRVGNALSILKFT--------------------------PNHGAAKLEKLLLSAIANW-QAKNPDEKLE-EADLYVKTIQVDGGRMLKRLRPAPQGRAHRIRKRSNHVTLVVD--AFN-------SE-------VTADVETK-ENA-------------------------N------------------MAF----NK-NLR-RSRIKR-SV----RKKI-----SGTDARPRLSVFKSNTGIYAQLI--DDLKG-HTLAQASSKEGN------K-A--N-INVSTSKEVGKKLAERAVAGGLTEVVFDRNGYLY--HGNVKALAEGAREGG---------L-----------------KF------------MLQPRRTKYRKMQ--KG--RIK--GIAQRGHTLAFGNFGIKSLEAGWITSRQIEAARIAMTRAMKREGQVWIRIFPDKPITKKPAEVRMGKGKGAPEYWVAVIKPGTILFEATGVSQELAQEALRLAQQKLPVSTKFVVR-RDY-V-G-------MK--LHTLQPAKGSVKNRKRIGRG--Q-GSGR-GGTSTRGHKGAQSRSGY-SRKL-G--FEGGQMPLQRRV-P----K-FGFKNH-NR---V-EYKP-INLDVLQS----LAEKLDT--D----SITFDVLVENGLVSK--K----DV----VKVLGRGELTSKLNVSAH-YFSASASESIEKLGGTVNKI-----------------------------MIQSESRLSVADNSGAKEVLVIRVLG--GT--GKRYASIGDKVVVTVKSALSSSNMKKGTVSKAVIVRTRKEVRRKDGSYIRFEDNAAVLLN-NN-DEPRGTRIFGPVARELREKQFMKIVSLAPEVL-MSRIGKKPINLPAGVTVDVAADNVVTVKGPKGTLTQDV-NPDIAVSVEDNEVVFT-RPTESKRHKSLHGLYRALINNMVVGVSEGYKKELELVGVGYKATT--QGQV--LELSLGYSHNIFFALPDEIKVSAETPKGKNPVVSLESIDKELIGQIAAKIKSLRK-VEPYKGK---GIRFVGEQ-IRRKAGKT-AAK---K-----M--------ANPRVKDKYIKEIAPELKEKFQYKTVMQVPKLVKIVINKGIGAAV-ADKKLVDQGVEELSLITGQRAVATKAKKSVSNFKLRDGMPIGAKVTLRGNRMYEFLDRLTTVALPRVRDFKGISDKGFDGRGNYTLGVEEQIIFPEISIE-RVNRISGMDVTFV-T----T-A-ET-------------DEESYALLK-AFGMPFVNNNKE-E----------MELAVLKHNGEETGRKVNLSDEIFAIEPNDHAIYLDVKQFLANQRQGTHKSKERA-EIAGSTKKIKKQKGTGGARAGSIK---------SPLFRGGGRVFGPRP-RNYSFKLNKKVKQLARKSALTYKAK-D-----------N-SLTIL-ED-V-S-FDNIKTKNYVALLSGL-S----L-------------ADK------K----TLLVLP--EANNNVYLSSRNLPKAQVKTVSDINTYDLL---HADTLVL---CEGSVSKL--ETLLSK-------------M-----S-----G------------------------II---GKKVGMTSIF-SAD-------GRSV--ACTLIEAGPCVVTQVK--NVETDG-------YSA--VQ--LG--YGE--RKEK----------N-T--PKP-LLGHF-KKAGTTPK-QKVVEFREF---E----G---Q-V-D--LGKSVKAGE-VFAEGDFVDAIGTSKGKGFQGVVKRHGFAGVGGSTHGQH-NRQ--RHPGAIGACSWPSRVFKGLRMAGRTGGSRVKVLNLKVLKV-YAE---------------KNLILVSGSVPGP-KNSYVILEK-------------------------------------------------------------MAVKKLKPVTPGTRYRLAPTFDE-VTKSKPEKSLLAPLKRSGGRNNSGKMTARYIGGGHKKRLRIVDYKR-NKDG-VPATVKGIEYDPNRTARLALLYYADGAKAYIVAPEGLTAGDTVISG-EHVAPEVGNNLPMMNIPLGTIIHNVELKPGKGGTLARSAGSYAQLVAK-EGKYVAIKLPSGELRLILGVCKATVGTVSNADHMNVVLGKAGRNRWL------GKRPRVRGVAMNPVDHPMGGGEGRSS-GG-HPRSRTGLLAK-GKKTRTPKKYSNKFII--SK--R--SK-------
Bacteria_BacteroidetesChlorobi_group_Bacteroidetes_Cytophagia_Cytophagales_Cyclobacteriaceae_Indibacter_alkaliphilus_LW1_Draft1 ---------------------------MARSLKK-GPYIEHHLAKKVDVMNESGKKS-VIKTWSRRSMISPDFVGHTFAVHNGNKFIPVFVTDNMVGHKLGEFAPTRNFRGHI--A-K-KDK---GK-R----------------------M---AT-E------------R----NL---R--KERIGKVVSNKMDKSITVAVERRVKHPIYGKFVAKTTKFMAHDET--NDAKEGDIVKISETRPLSKNKRWRLVEIIER-AK-------------------MN-----------------------QKIRIKLKSYDHSLVDKSSEKIVKAVKSTGAIVVGPIPLPTKKEKFTVLKSPHVN-KKARDQYQLCTYKRLVDIYSNSSKTVDALMKIELPSGVDVEIKV-----MTDPIADYLTRLRNAIKASHRIVEI-PASNVKKEITKVLHDKGYIQNYKF-VDE-GP-Q-GSIKIAL--KYNPST-K--QN--AI--VSLSRISKPGLRKYVKHEELPRVINGLGVAILSTSKGIMTDKEARTEGIGGEVLCYVY-MGQKVNPIGFRLGVIKGWESNWYG-GK-DFAEKLYEDQQIRKYVLARIPKGGISKVIIERTL-KRITLTIHTARPGVVIGKGGAEVDKLKEELK-K--L-T-N------K---D-VQINIFEIKRPELDAKLVGESIAQQLQARISFRRAMKQSIAATMR-VGAEGIKIKLSGRLGGAEMARSEMYKEGRIPL--HTLRADIDYAISEANTVYGIIGIKVWIFKGEV-YG-K---RDLSPN--VGA--ANE----PKG-SGN-----RGKRR-E------------G-GP-KRR--KRNN-------------------------------MERKF-----NK-QP------K-L----------H-------VKTGDTVKVLSGDD-KGKTGKILSV-DLTKKRAFVEGLNMVTKHVKPT-ANNP-QGGIEKREASIHISNLMLVDPKTGEATRTGRKAGENGKLVRYS---KKTGEVI-NG---------ME---------------A---ARLNNVPTSTRKMRLVADLVRGKRVGDALSILKFT--------------------------PNHGAIKLEKLLLSAVANW-QAKNPDEKLE-EADLYVKTIFVDGGRMLKRLRPAPQGRAHRIRKRSNHVTLVVD--AINY------DE-------VTADVETT-EKS-------------------------N------------------MAF----NK-KLR-RLRIKR-GI----RRKI-----SGTDSRPRLAVFKSNTGIYAQLV--DDLKG-HTLAQASSKEGS------A-K--N-IQIAVSKEVGKKLAERAVSNGISEVVFDRGGYLY--HGNVKALAEGAREGG---------L-----------------KF------------MLQPKRTKYRKMH--KG--RVK--GLAQRGHTLSFGNFGIKSLEAGWITSRQIEAARIAMTRAMKREGQVWIRIFPDKPITKKPAEVRMGKGKGAPEYWVAVIKPGTILFEATGVSLEVAQEALRLAQQKLPVSTKFVVR-RDY-V-G-------MK--LHTLKPAEGSIKSRKRIGRG--Q-GSGR-GGTSTRGHKGAKSRSGY-KSKL-G--FEGGQMPLQRRV-P----K-FGFKSL-NR---V-EYKP-INLNVLEE----LAKSESL--D----TITLETLISHGLVSK--K----DV----VKVLGRGELTAKLNVSAH-SFSASAIEAIEKVGGTVNKL-----------------------------MIQQESRLGVADNSGAKEVLVIRVLG--GT--RKRYASIGDKVVVTVKSALSSSNMKKGTVSKAVIVRTKKEIRRKDGSYIRFEDNAAVLLN-NN-DEPRGTRIFGPVARELRDKQFMKIVSLAPEVL-MSRIGKKPIDLPAGVTVDVTSHNEVTVKGPKGTLKRDV-NPDISVKVEGNQVVVD-RPTESKRHKSLHGLYRSLISNMVQGVSEGYKKELELVGVGYKASN--QGQV--LELSLGYSHNIFFALPESIAIKTETPKGKNPLVTLEGIDKELVGQVAAKIKSLRK-VEPYKGK---GVRFVGEN-IRRKAGKT-AGK---K-----M--------AKPRVKERYNKEIVPALKEKFQYSSIMEVPKLTKIVINKGIGAAV-ADKKLVDQGVEELSLIAGQRAVATIAKNSVSNFKLREGMPIGAKVTLRGDKMYEFLDRLMTVALPRVRDFKGISDKGFDGRGNYTLGVTEQIIFPEISIE-KVNRISGMDITFV-T----T-A-NT-------------DEESHALLK-ALGMPFVNKNNQ-N----------MELAVLKQNGEDTGRKISLSDDIFAIEPNDHAIYLDVKQYLANQRQGTHKAKERN-EIAGSTKKIKKQKGTGGARAGSIK---------SPLFKGGGRVFGPRP-RDYSFKLNKKLKQLARKSALTYKAK-E-----------N-SLTVL-EN-V-S-FETSKTKNYITFLNGL-S----L-------------SDK------K----TLLVLP--ENDKHVYLSSRNLPKAKVVTVDSINTYELL---NADNLVL---CEGSVSKL--ETLLLK------------KM-----S-----G------------------------II---GKKVGMTSIF-SAD-------GRNV--ACTLIEAGPCVVTQVK--NLETDG-------YNA--VQ--LA--YGE--RKEK----------N-T--PKP-LIGHF-KKAGTTPK-QKVVEFREF---E----G---Q-V-D--LGKTLEAGQ-IFIEGDFVDAIGTSKGKGFQGVVKRHGFAGVGGQTHGQH-NRQ--RHPGSIGACSWPSRVFKGMRMAGRTGGDRVKVINLKVLKI-YPE---------------KNLLLVSGSVPGP-KNSFVILEK-------------------------------------------------------------MAVKKLKPVTPGTRFRVAPAFDE-ITKSSPEKSLLAPKSKSGGRNNSGKMTSRYIGGGHKQRYRVIDFKR-NKFG-VPAVVKAVEYDPNRTARIALLYYVDGAKAYIIAPEGLEIGQTVVSG-EIVAPEVGNAMKLKSVPLGTIVHNIELKPGKGAALARSAGGYGQVVAR-DGKYVTVKLPSGEMRLVLGECMATVGTVSNGDHMNVVLGKAGRNRWL------GKRPRTRGVAMNPVDHPMGGGEGRSS-GG-HPRSRTGLLAK-GKKTRSRKKYSNKFII--SK--R--TK-------
Bacteria_BacteroidetesChlorobi_group_Bacteroidetes_Cytophagia_Cytophagales_Cytophagaceae_Anditalea_andensis_LY1 ---------------------------MARSLKK-GPYIEHHLVKKVDTMNESGKKS-VIKTWSRRSMISPDFVGHTFAVHNGNKFIPVFVTDNMVGHKLGEFAPTRNFRGHI--A-K-KDK---GK-R----------------------M---AT-E------------R----NL---R--KERIGKVVSDKMDKSITVAVERRVKHPIYGKFVAKTTKFMVHDEN--NECGSGDLVKISETRPLSKNKRWRLVEIIEK-AK-------------------MN-----------------------QKIRIKLKSYDHSLVDKSSEKIVKAVKSTGAVVVGPIPLPTKKEKFTVLKSPHVN-KKAREQFQLCTYKRLVDIYSNSSKTVDALMKIELPSGVDVEIKV-----MTDPIADYLTRLRNAIKATHRIVEI-PASNIKKEITKVLHDKGYIQNYKF-EDN-GP-Q-GTIKIAL--KYNPTT-K--TN--AI--VHLSRVSKPGLRKYVKNDEMPRVINGLGIAIVSTSKGVMTDKEARTEGIGGEVLCYVY-MGQKVNPIGFRLGIVKGWDSNWYG-GR-DFADKLYEDQKIRKYVYARIPKGGISKVIIERTL-KRITLTIHTARPGVVIGKGGAEVDKLKEELK-K--L-T-D------K---D-VQINIFEIKRPELDAKLVGESIAQQLQARISFRRAMKQSIAATMR-VGAEGIKVKLSGRLGGAEMARSEMYKEGRIPL--HTLRADIDYALSEANTIYGIIGIKVWVFKGEV-YG-K---RDLSPN--AGA--ASE----AKG-NRG---QGNSRRR-E------------G-GP-KRR--KK---------------------------------MERKH-----NK-QP------K-L----------H-------IKTGDTVKVIAGDD-KGKTGKILSV-NREKKRAIVEGLNMVTKHIKPT-ATNP-QGGIEKKEAGIHISNLMLVDPATGDATRTGRKAGENGKLTRYS---KKTGEVI-NG---------ME---------------A---ARLNNVPTSPRKMRLVADLVRGKRVGQALSILKFT--------------------------PNHGAIKLEKLLLSAIANW-QAKNPDEKLE-DADLVIKTIQVDGGRMLKRLRPAPQGRAHRIRKRSNHVTLVVD--AIS-------TP-------VTAEVETK-EKS-------------------------N------------------MAF----NK-NSR-RLRIKK-SI----RRKI-----NGTDSRPRLSVFKSNTGIYAQLV--DDLKG-HTLVQASSKEDA----S-K-K--N-ANISVSTEVGKKLAERAVANGVTEVVFDRSGYLY--HGNVKALADGAREGG---------L-----------------KF------------MLQPRRTKYRKMQ--KG--RVK--GIAQRGHTLSFGNFGIKSMEPGWITSRQIEAARIAMTRAMKREGQVWIRIFPDKPITKKPAEVRMGKGKGAPEYWVAVIKPGTILFEATGVSLEVAQEALRLAQQKLPVSTKFVVR-RDY-V-VG------MK--LHTLKPAEGSVKNRKRIGRG--T-GSGR-GGTSTRGHKGAKSRSGY-KSKL-G--FEGGQMPLQRRV-P----K-FGFKSL-NR---I-ECKP-INLNSLQE----LAEKLNV--E----EITFDVLVENGLVSK--K----DV----VKVLGRGELTSKLSVSAH-HFSASAAEAIEKVGGTVNKI-----------------------------MIQQESRLGVADNSGAKEVLVIRVLG--GT--GKRYASIGDKVVVTVKSALSSSNMKKGTVSKAVIVRTKKEIRRKDGSYIRFEDNAAVLLN-NN-DEPRGTRIFGPVARELRERQFMKIVSLAPEVL-MSRIGKKPINIPAGVTVDVSAHNVVTVKGPKGTLSQEI-HPDMTLKVENNELTVT-RPTESKRHKSFHGLYRSLINNMVVGVTEGYKKDLELVGVGYKATN--QGQV--LELALGYSHSIYFALPDEISIKTETPKGKNPLITLEGIDKELIGQVAAKIKSLRK-VEPYKGK---GVRFVGEQ-IRRKAGKT-AAK---K-----M--------ANPRAKELYISEIAPALKEKFQYKSVMQVPKLTKIVINKGIGAAV-ADKKLVDQGVEELSLITGQKAVATVAKVSISNFKLREGMPIGAKVTLRGDRMYEFLDRLVAVALPRVRDFKGISDKGFDGRGNYTLGVTEQIIFPEISIE-KVNKISGMDITFV-T----T-A-GT-------------DEESLALLK-AFGMPFINKNKE-E----------MELTVLKHNGEDTGRKVTLSDDIFGIEPNDHAIYLDVKQYLANQRQGTHKSKERA-EIAGSTRKIKKQKGTGGARAGSIK---------SPVFRGGGRIFGPRP-RNYSFKLNKKLKQLARRSALTYKAQ-D-----------N-SLSIL-EN-L-S-FDAPKTKSFISLLSSL-S----L-------------TDK------K----SLIVLP--EGNKNVYLSSRNLPKTKVITVDDVNTYELL---HADVVVF---CEGAVSKL--ENILAK-------------M-----S-----G------------------------II---GKKVGMTSIF-SAD-------GRNV--ACTLIEAGPCVVTQVK--NVESDG-------YNA--IQ--LA--YGE--RKEK----------N-T--PKP-LMGHF-KKAGTTPK-QKVVEFREF---E----G---Q-V-D--LGKTVKSEQ-VFVEGDFVDAIGTSKGKGFQGVVKRHGFAGVGGQTHGQH-NRA--RHPGSIGACSWPSRVFKGMRMAGRTGGDRVKVINLRVLKI-YPE---------------KNLILVSGSVPGA-KNSFVILEK-------------------------------------------------------------MAVKKLRPVTPGTRFRVAPAFDE-ITKSTPEKSLLAPLKKSGGRNNVGKMTARYMGGGHKRRLRIVDFKR-NKFN-VPAVVKAIEYDPNRTARLALLYYVDGAKAYIIAPEGLQVGQTVISG-ESVAPEVGNCMHMVNIPLGTIVHNIELKPGKGAVMARSAGSYAQLVAR-EGKYVTLKLPSGEMRLVLGVCVATVGTVSNGDHMNVVLGKAGRNRWL------GRRPRTRGVAMNPVDHPMGGGEGRSS-GG-HPRSRTGLLSK-GKKTRSPKKYSNKFII--SK--R--SK-------
Bacteria_BacteroidetesChlorobi_group_Bacteroidetes_Cytophagia_Cytophagales_Cytophagaceae_Cytophaga_fermentans_IAM_14302_DSM_9555 ---------------------------MSRSLKK-GPFIDYKLEAKVFKMNDSGKKT-VIKTWARASMISPDFVGHTIAVHNGNKFIPVYVTENMVGHKLGEFSPTRTYRGHG--G-N-KKR-----------------------------M---E--K------------R----NL---R--KERVGIVASSKMDKSIVVAVEIREKHPIYGKFVKKTKRFHAHDEK--NDCNAGDTVKIMETRPLSKTKRWRLVEIIDR-AK-------------------MS-----------------------QKIRIKLKSYDHNLVDKSAEKIVKTVKTTGAVVSGPIPLPTHKRVFTVLRSTFVN-KKSREQFQLSSYKRLIDIYSSTAKTIDALMKLELPSGVEVEIKV-----MTDPIADFLTRIRNAIMAKHKVVEI-PASNLKKEMTKVLYDKGYILNFKF-IED-NK-Q-GIIKIAL--KYDTQS-K--LS--AI--KTLKRVSTPGLRKYVGYKTMPRVLNGLGIAILSTSKGVMTDKEARMAQIGGEVLCYVY-MGQKVNPISNRLGIIRGWDSNWFG-GK-NYGDKLLEDTKIRKYLNVRLAKASISRIVIERTL-KLITITVHTARPGIIIGKGGQEVDKLKEELK-K--I-T-D------K---E-VQINIFEVKRPELDAIIVANNIARQLEGRIAFRRAVKMAIASTMR-MGAEGIKIQVSGRLNGAEMARSEMYKEGRTPL--HTFRANIDYAQAEALTKTGLLGIKVWICKGEI-YG-K---PDLSPN--FA----A-----KDN----------------G-G-------RKG-GNFKKR--RK----------------------------------MG------------------K-L----------H-------IKKGDTVIVNAGEY-KGQEGKVLEV-LLSKNRAIVEGINMVSKHAKPN-ADNP-QGGIVKQEAPIHISNLNLKDPSKGEATRIGRRKNDEGKLVRFA---KKSGEEIK-----------MG---------------AKSFASLRNVPTSPRKMRLVADMIRGKEVNLALDLLKYS--------------------------SKEASRRVEKLLLSAIANW-KEKNEGVRME-DANLVVKSINVDSARILKRLRPAPQGRAHRIRKRSNHVTIYID--SNV-------N-------------NKE-EIK-------------------------VS-----------------MAF----SK-IER-RLKIKK-SI----RGKI-----SGTSEKPRMSVFRSNKQISVQLV--DDVNG-KTILSASSLEKEI-A---A-Q--KVTKTEQAAKVGALIAEKAKGAGIDTVVFDRNGFLY--HGRVKQLADSAREAG---------L-----------------KF------------MLQPKKVKYRRRQ--KG--RMK--GEAQRGAELAFGSFGIKSLQSKWLTGRQIEAARIAVTRYMQRQGQIWIRVFPDKPITKKPAEVRMGKGKGSPEGFVAPVTPGRIIIECEGVSYETAKEALRLAAQKLPVTTKFVVR-RDY-V-ESKA----MD--LSNLKPAEGSTKTRKRIGRG--Q-GSGH-GGTSTRGHKGAKSRSGY-SRKI-G--FEGGQMPLQRRV-P----K-FGFKNI-NR---V-DYKA-INIDLLQQ----LAEKNNL--S----VIDVDVLREAGFISK--N----DR----VKILGNGNITAKIEVKAH-AFSKSAVSAIEAAQGTVVKL-----------------------------MIQQESRLAVADNSGAKEVLCIRVLG--GT--KKRYATIGDRIVVTVKSSLPSTEMKKGTVTKAVVVRTKKEIRRADGSYIRFDENACVLLN-QA-GEMRGTRIFGPVARELRDG-YMKIVSLAPEVL-MSRIGKQPISVPAGVTVTV-KENQVTVKGPKGELSQEI-NPEMTVEVNDGQVEVK-RPSESKSHRSQHGLYRSLINNMVEGVSKGFVKKMELVGVGYRATN--QGQL--LELALGFSHPIHMQLPAEIKVEAVTDRKSNPIITLESADKQLLGQVCAKIRSLRK-PEPYKGK---GVKFVGEQ-IRRKAGKS-AKV--------MS--------YTPSLKTMYKEQVIPALMKEFEYKSVMQVPKLEKIVINQGIGQAV-ADKKMVDIAIKELSAITGQKAVPCLSKKDVSNFKLRKKMPIGVRVTLRKNNMYEFLERLIRISLPSIRDFKGVNSK-LDGRGNYTLGIEEQIIFPEINID-EVSKILGMNITFV-T----S-G-NT-------------DEEAFALLK-AFGLPFKNKK--------------MELKVLSITGEETGKTVELTDAVFGIEPNDHAIYLDVKQFLANQRQGTHKSKERA-EIVGSTRKIKKQKGTGTARAGSIK---------SPVFRGGGRVFGPRP-RNYGFKLNKKLKELARKSALSYKAK-T-----------G-SIIVV-ED-F-N-MEAPKTKEFAQIRKNL-K----V-------------EGK------R----SLVVLN--EADKNVYLASRNIPKSEVVTLAELNTYSIM---KAGALVL---VESSVEGL--GNL----------------M-----P-----G------------------------LI---GKKIGMTSVF-SAD-------GKNI--PCTVIEAGPCLVTQVK--TVDTDG-------YEA--VQ--LA--FDD--KKEK----------N-T--TKA-VLGHF-KKAGVTPK-RRVVEFKGF---E----Q---E-L-S--LGDEVKV-D-IFEEDSFVDVTGVSKGKGFQGVVKRHGFGGVGGSTHGQH-NRL--RAPGSIGAASYPARVFKGMRMAGRTGGDRVMVESLRVLKV-IPE---------------SNLIIVKGSVPGA-KGSYLIVEK-------------------------------------------------------------MAVRKLKPTTPGQRHKVIGAFDT-ITSSTPEKSLLKPIKKSGGRNNTGKMTMRYKGGGHKRRYRVIDFKR-NKDG-VAATVESVQYDPNRSARIALLAYADGEKRYILAPNGLEVGQTVKSG-EGVSPDLGNTLTLKEIPLGTIIHNIELRPGQGGIMARSAGTFAQLAAR-DGKFAVIKLPSGETRMILTTCRATIGAVGNSDHALERSGKAGRSRWL------GRRPRVRGVAMNPVDHPMGGGEGRQS-GG-HPRSRTGVLAK-GFKTRDKKKATSKYII--ER--R--KK-------
Bacteria_BacteroidetesChlorobi_group_Bacteroidetes_Cytophagia_Cytophagales_Cytophagaceae_Dyadobacter_fermentans_DSM_18053 ---------------------------MARSLKK-GPYIDFRLEAKVETMNNSSRKS-VIKTWSRRSMISPDFIGHTFAVHNGNKFIPVYVTENMVGHKLGEFSPTRNFRGHT--A-K-KDK---GR-K----------------------M---E--ATV----------R----NL---R--KERIGKVVSNKMDKSCVITVVRKVKHEKYGKFMTKTTKLMVHDET--NQVGIGDTIRVMETRPLSKNKRWRLVEILER-AK-------------------MN-----------------------QKIRIKLRSFDHNLVDKSAEKIVKAVKATGAVVSGPIPLPTKTEKFTVLRSPHVN-KKSREQFQLCTYKRLVDIFSTSAKTVDALMKLELPSGVDVEIKV----MLTDPIADYLTRLRNAIKAKHRVVEI-PASNIKKEITKVLFDKGYIQSYKF-DEA-GP-Q-GVIKIAL--KYNPVT-K--QS--AI--VKLERVSKPGLRKYSGSSTLPRVLGGLGTVIISTSKGVMTDKEAKTLNVGGEVLCFVY-MGQKVNPIGLRLGIVRGWESSWYG-GK-DFSDKLVEDEKIRNYIKARIPKGSISKVVIERTL-KRITLTIHTARPGIVIGKGGSEVDKIKEELK-K--I-T-G------K---D-VQINIYEIKRPEIDAKLVGEAIAQQLQARISYRRAMKQSIASAMR-VGTQGIKIRLAGRLGGAEMARTEEYKEGRIPL--HTLRADIDYAISEAQTIYGKIGIKVWIFKGEL-YG-K---RDLTPS--AAT--AAS----DRA-ERSA---QGGERG----GNDRGGRGGGG-GDDRRK--KK---------------------------------MESTN-----KKAPA------K-L----------H-------VRKGDTVKVISGNA-KGETGVITKV-LVEKQRATVEGVNMITKHIKPN-AQNP-QGSIEKREGAIHISNLMVVDPKTGEASRTGRKANDKGKLQRFS---KKSGNLL------------ME---------------A---AILKDVPTSPRKMRLVADMIRGQKVSKALALLKFQ--------------------------PRASSPVLHKVLLSAVANW-QQQNEGSKLE-DADLIVKTVFIDGGRMLKRLRPAPQGRAHRIRKRSNHITIVVD--DAS-------VSV---------NASIE-S----------------------------------------------MAN----AK-ADR-RTRLKL-HI----RKRV-----KGSAERPRLSVFRSNTSIYAQII--DDVKG-ITLASASSVDGG----R-K-E--N-TNVEVAAQVGKKIAEKAQEAGIQAVVFDRNGYLY--HGKVKALADGAREGG---------L-----------------KF------------MLQPKRTKFRKQQKNKG--SHR--GLATRGHEIAFGSFAIKALEPGWLTARQIEAARISVTRAMKREGQVWIRVFPDKPITKKPAEVRMGKGKGAPEYWVAPVKPGTIIFEATGVALDTANEALRLAAQKLPIKTRFVVR-RDY-Q-EA------MN--LSSLKPAAGSVKVGKRVGRG--Q-GSGK-GGTAARGHKGAQSRSGY-SRKL-G--FEGGQMPLQRRL-P----K-FGFNNI-NR---V-EYKA-LNLDAIQA----LVEKTGA--A----VVTLDLIRENGLSAK--N----DL----VKILNRGEITSAVEVQAH-GFSASAIESIEKAGGKAVKL-----------------------------MVQQESRLSVADNSGAKEVLVIRVLG--GT--GKRYASVGDKIVVTVKSALSSSNMKKGTVSKAVVVRTKKEVRRKDGTYIRFEDNAAVLLN-NN-DEPRGSRIFGPVARELREKQFMKIVSLAPEVL-MSRIGNKVITLPAGVSVSVADDNVVSVKGPKGTLTQAV-DSDITVEVEGSELKVK-RPTEQKRHKALHGLYRSLLNNMVIGVGEGYKRELEIIGVGYKASS--ANNV--LELQLGYSHNIFMAIPEEIKVVTTSEKGQNPKVILEGIDKELIGAVAAKIKSLRK-VEPYKGK---GIRFVGEV-VRRKAGKS-ASK---K-----M--------ATPRLKEKYVSEIVSQLKGKFQYKSSMQVPRLTKIVINKGIGAAV-ADKKLVDTGVEELSLITGQKAIATVSKKAVSNFKLRENMPIGAKVTLRGDKMYEFLDRLTTIAMPRVRDFKGISDKGFDGRGNYTFGVKEQIIFPEISIE-KVAKITGMDITFV-T----S-T-NS-------------DEESYELLK-ALGMPFTNANK-------------MELSVLNIKGEDTGKKVTVSEEVFGIEPSTHAIYLDVKLYLANQRQGTHKSKERA-EVSHSTRKIKRQKGTGGARAGSIK---------SPVFVGGGRIFGPRP-RTYGFKLNKKVKALARRSALSVKAQ-A-----------N-AVSVL-EA-F-T-FDAPKTKSYLNVLNSL-S----L-------------ANT------K----TLLILP--EIDNNVYLSSRNIPKAKVTTVDSVNTYDLM---NADRLLI---SESAISIL--ETQLNK-------------M-----S-----G------------------------LI---GKKIGMTSLY-NAD-------GQAL--ACTVIQAGPCVVTQVR--SEEKDG-------YKA--IQ--LG--FGE--KKEK----------N-T--SQP-LIGHF-KKANTTPK-QKLVEFKEF---E----V---E-H-E--LGTSLSVQD-IFEEGEFVDVVGSAKGRGFQGVVKRHGFGGVGGQTHGQH-NRA--RHPGSIGACSFPSRVFKGIRMGGRMGNNRVKIQNLRILKV-IPE---------------QNILVVSGSVPGS-KNSFLIIEK-------------------------------------------------------------MAVKKLKPTSAGQRFRSAPTFEE-ITASKPEKSLLEPIKRTGGRNSQGHRTMRYIGGGHKRKYRVIDFKR-NRFD-APATVLTIEYDPNRSARIALIQFEDEEKRYIIAPNGLKVGQVIVSG-NSVAPEVGNALPLGSMPVGTIVHNIELTPGKGGQFARSAGAYAQLVAR-EGKYAVLKMPSGEMRMVLATCIATVGVVSNASHMNVSLGKAGRRRWL------GRRPRVRGVAMNPVDHPMGGGEGRSS-GG-QPRSRNGQFAK-GLKTRNRNKHSEKLII--SR--R--KK-------
Bacteria_BacteroidetesChlorobi_group_Bacteroidetes_Cytophagia_Cytophagales_Cytophagaceae_Emticicia_oligotrophica_GPTSA100_15_DSM_17448 ---------------------------MARSLKK-GPYIDYRLDKKVTDMNDSGKKS-VIKTWSRRSMISPDFIGHTFAVHNGNKFIPVYVTDNMVGHKLGEFSPTRNFRGHI--A-K-KDK---GK-R----------------------M---E---------------R----NL---R--KERIGTVVSNKMDKSGVVAVVRKLKHPKYGKFMLKTKKFMFHDEN--NEAGIGDTVKIQETRPLSKNKNWRLVEIVEK-AK-------------------MS-----------------------QKIRIKLKSFDHNLVDKSAERIVKAVKSTGAVVSGPIPLPTRKEIFTVLRSPHVN-KKAREQFQLCTYKRLIDIYSASPKTVDALMKLELPSGVDVEIKV----ITTDPIADFLTRVRNAIKARHRVVEI-PASNIKKAITQVLYDKGFIQSYKF-EDT-AP-Q-GVIKIAL--KYNPVT-K--QP--AI--VDLKRVSKPGLRKYAGTTEIPRVLNGLGIAIVSTSKGVMTDKEARALKVGGEVLCYVY-MGQKVNPVGLRLGYIRGWDSNWYG-GK-TFAEKLVEDQEIRKYVSARIPKGAISKVVIERTL-KRITLTIHTARPGVVIGKGGNEVDKIKEELK-K--L-T-G------K---D-VQINIYEIKRPELDAKLVGESIAQQLEARISYRRAMKQAIQAAVR-VGAQGIKVKLGGRLAGAEMARNEMYKEGRIPL--HTLRADIDYAVSEALTVYGKIGIKVWIFKGEV-YG-R---RDLTPAG-ATQ--SNN----ERG-GNDA--GRGGRED-RR-GGGREDRRNRG-GN-RNK--R----------------------------------MERKF-----NK-QQ------K-Q----------H-------VRTGDTVEVIAGNA-KGKRGVISEV-ITSKQRVVVDGVNMMKKHVKPS-AQSP-QGEIREFAGSIHISNVMLVDPATGKPTRTGRKENDKGKLQRFS---KETGKFI------------ME---------------A---AKLNDYPTSPRKARLVIDLIRGKKVSQALGILSFQ--------------------------PQHAAPVVKKVLLSAVANW-QQKNEDLKIE-DADLYVKSIFVDGGRMLKRMRPAPQGRGYRVRKRSHHLTIVVD--SAN------------------------------------------------------------------------MSS----VK-TDR-RQKIKW-SI----RNKI-----SGTAERPRLTVFRSNTAIYAQLI--DDTKG-VTLAAASTTEG-------L-K--G-VKIDNSKEVGKKIAEKAAEKGVLACVFDRNGYLY--HGNIKAVAEGAREGG---------L-----------------KF------------MLQPRRTKFRKQQ--KG--RIK--GLATRGHEIAFGTYAIKSLEPGFITSRQIEAARIGVTRAMKREGQVWIRIFPDKPITKKPLEVRMGKGKGAPEYWVASVKPGTILFEATGVPVELATEALRLAAQKLPVQTKFVVR-RDY-Q-EGAE----MK--LETLKPAKGSVKANDRVGRG--H-GSGG-GGTAKRGHKGAKSRSGY-SQKR-G--FEGGQMPLQRRV-P----K-FGFKNI-NR---V-AYKA-INLDTIQA----LFDKTGI--S----NIDLGVLYSNGLISK--S----DL----VKVLGRGELTATVNLRAN-AFSASAIAAIEKAGGSATVAAAEVAAPKPKKATKKSKEA----------MLQQESRAGVADNSGAKEVLVIRVLG--GT--RKRYASIGDKVVVTVKSALSSSNMKKGTVSKAVVVRTTKEVRRKDGTYIRFEDNAVVLLN-NQ-DEPRGTRIFGPVARELREKQFMKIVSLAPEVL-MSRIGKKPVALPSGVSISVDDQNIVTVKGPKGTLTQKV-DSDITVSVENNELKVE-RPTEQKRHKALHGLYRSLINNMVIGVSTGYKVDMEIVGVGYKAAN--NGNV--LDLSLGFSHNVYFVVPSELKVTTAMEKGKNPMVSLEGTDKQLIGLVASKIKSLRK-TEPYKGK---GIRFVGEV-IRRKAGKT-SGK---KK--------------MARLKNKYTNEVVPALKEKFGYKSVMQVPVLQKIVVNRGVGAAT-GDKKLIDSSIEEITNITGQKAVATLSKKAVSNFKLRENMPIGVKVTLRGDRMYEFLDRLTAIALPRVRDFKGISDKGFDGRGNYTFGVKEQIIFPEISID-KISKIQGMDITFV-T----S-A-QT-------------DAEAYELLK-AMGMPFASIKK-------------MNVPVLSKDGKDTGRVATLADGVFGIEPNQHVVYLDVKHYLAAQRQGTHKAKQRA-EIARSTKKIVRQKGSGGARHGSTK---------SPTFVGGGRVFGPVP-RDYDFKLNKKIKVLARKSVLSSRVA-E-----------N-NLSVI-EN-F-T-FEAPKTKSYLSFLKAL-S----L-------------SGT------K----TLFILG--DYDSNVYLSARNIPKTKVMSVDEVSTYDLI---NADKVLI---SEGALSKI--ESILN--------------M-----S-----G------------------------II---GKKVGMTTIF-NAE-------GQAV--PCTLIEAGPCVVTQVR--TEDKDG-------YSA--VQ--LG--YGE--KKEK----------N-T--SRS-LVGHF-KKAGTTPK-RKLVEFKEF---E----K---E-Y-S--LGDTIRVED-VFAEGDFLDVTGKSKGRGFQGVVKRHGFGGVGGQTHGQH-NRG--RHPGSIGACSFPSRVFKGLRMAGRMGNTQTTIQNLKVLKV-LSE---------------QNLIVVNGSIPGS-KNSYITLHK-------------------------------------------------------------MGIKKLKPITPGQRHRVAPDFSD-ITATKPEKSLTVTIKKTGGRNNEGHRTARYIGGGHKRKYRLIDFKR-NKVD-VAAEVKTIEYDPNRTARIALVQYADGEKAYIIAPQGLKVGQTIIAG-SNVAPEVGNTLPVGNMPLGTIVHNIELQPGRGAQMARSAGAYAQVLAK-DGKYVTLKMPSGEMRMVLATCVATVGTVSNADHMNVTYGKAGRKRWL------GIRPRVRGVAMNPVDHPMGGGEGRSS-GG-HPRSRKGLLAK-GKKTRDLTKPSTRLIV--SR--R--SK-------
Bacteria_BacteroidetesChlorobi_group_Bacteroidetes_Cytophagia_Cytophagales_Cytophagaceae_Fibrella_aestuarina ---------------------------MARSLKK-GPYIDFRLDKKVEVLNESGKKS-VIKTWSRRSMISPDFVGHTFAVHNGNKFVPVYVTENMVGHKLGEFSPTRNFRGHT--A-K-KDK---GK-R----------------------M---ES-EQT-----TA--QR----GA---R--KERIGKVTSNKMQKTITVAVDRKEKHTKYGKFMTSTTKFTAHDEN--NECGIGDTVRIMETRPLSKNKRWRLVEIIEK-AK-------------------MN-----------------------QKIRIKLKSFDHMLVDKSAEKIVKAVKSTGAVVSGPIPLPTDKEIYTVLRSPHVN-KKAREQFQLCTYKRLVDIYSTSAKTVDALMKLELPSGVDVEIKV----MNTDPIADFLTRVRNAIRAKHRVVEI-PASNIKKEITKVLFDKGFIQNYKF-DET-GP-Q-GTIKIAL--KYNPTT-K--QP--AI--VDLQRVSRPGLRQYTGATSMPRILNGLGVAIVSTSKGVMTDKEARTLNVGGEVLCYVY-MGQKINPVGLRLGIVKGWDSSWYG-GK-EFSDKLVEDQKIRKYISARIPKGAIARVVIERTL-KRITLTIHTARPGIVIGKGGGEVDKIKEELK-K--I-T-G------K---D-VQINIFEIKRPEIDAKLVGEAIAQQLEARISFRRAMKQAINSALR-VGAQGIKVKVSGRLGGAEIARSEQYKEGRVPL--HTLRADIDYALSEAQTVYGKIGIKVWVFKGEL-YG-K---RDLSPA--ALM--SQA----SAG-DRAG--DRGDRRGER--GGDRGGRGRGG-GNNNRR--GGGG-R---R-------------------------MEKKK-----VVVPH------K-F----------H-------IKSGDTVVVISGNH-KGQRGVVKEV-LRDKDRAKVEGVNMITKHIKPT-AQTP-QGELRKEEGTIHISNLMLVDPATGEPTRTGRRLNDKGKLQRFS---KKTNNLI-------KP-RNME---------------A---AKLKNVPSSPRKMRLIADLIRGQRVSRALGVLRFQ--------------------------PQAGAAVLQKVLLSAVANW-QQKYENERIE-DADLYIKTIFVDGGTMLKRLRPAPQGRGHRIRKRSNHITIVID--SKV-------QGL------EA-VTATE-SSE-------------------------NA-----------------MAT-----K-QER-RQRIKF-GI----RAKV-----SGTPTRPRLTVFRSNKAIYAQII--DDEAG-RTLVSASSAEKT----E-V-S--G-FTVDTAKKVGQRLAEKAAAQNVQSVVFDRNGYLY--HGKVKALADGAREGG---------L-----------------NF------------MLQPRRTKFRKMQ--KG--RIK--GLATRGHQIAYGTFGIKSLEPGRITARQIEAARISVTRAMKREGQVWIRIFPDKPITKKPAEVRMGKGKGAPEYWVAVVKPGTIMFEATGVPLETAQEALRLAAQKLPVRTKFIVR-RDY-Q-EEEA----MN--LSNLTPAKGSVKERKRVGRG--Q-GSGK-GGTSTRGHKGAQSRSGY-SRKL-N--FEGGQMPLQRRV-P----K-FGFKNP-TR---V-EYKP-INLDVLQA----LATDANA--T----VIDFAFLREHGFAGK--N----DL----IKVLSRGEVTTALNVTAH-AFSVAAKEAIEKAGGTVTVIEQ-VAKK---EASN---------------MVQQESRLGVADNSGAKEVLVIRVLG--GT--GKRYASLGDKIVVTVKAAIPSSNMKKGTVSKAVVVRTKKEVRRKDGSYIRFEDNAAVLLN-NN-DEPRGTRIFGPVARELREKQFMKIVSLAPEVI-MSRVGNKVIELPSAVTLSVDADNVVTVKGPKGSLSQPI-DRDITVSLDGTQVKVT-RPTDQKRHKAMHGLYRALVNNMVTGVSTGFKLDLEIIGVGYKASV--NNNI--LELNLGYSHNIFLAIPSEIKVTTLTEKGQNPKVSLEGSDKQLLGDVAAKIRSLRK-VEPYKGK---GIRFVGEV-VRRKAGKS-ASK---K----MA--------STPRLKEKYANEVVDKLKEKFAYKSAMQVPRLTKIVVNKGIGAAV-ADKKLVDVGVDELTTITGQRAVATIAKKAVSNFKLREGMPIGAKVTLRGDRMYEFLDRLTSVALPRVRDFKGISDKGFDGRGNYTFGVKEQIIFPEISID-KVARISGMDITFV-T----T-A-NT-------------DAESIELLR-GLGLPFADSSKK------------MEVIVYNSKGEDTGKKVELSDAIFGIEPNTHAIYLDVKQHLANKRQGTHKTKERA-ESAHSTRKLKKQKGTGGARAGSAK---------SPVFIGGGTVFGPRP-RDYSFKLNKKVKALARRSALAAKAQ-A-----------N-NVSVL-ES-F-T-FDAPRTKDYVAFLSAL-S----L-------------ADK------K----TLLILP--DVDTNVVKSSRNVQKARVMTASQVNTYDLM---NADQLLI---STEALDKL--QTLLAN-------------M-----S-----G------------------------LI---GKKIGMTSVY-NAD-------GQAL--ACTVIETGPCVVTQVR--TKDKDG-------YEA--IQ--LG--FGE--KKEK----------N-T--NKP-MLGHF-KAANTTPK-RKLVEFKEF---E----Q---S-F-D--LGTTLQVGD-VFGEGDFVDVVGTAKGRGFQGVVKRHGFGGVGGQTHGQH-NRQ--RHPGSIGACSFPSRVFKGLRMAGRMGGHRVTVQNLRVLRV-MPD---------------QNLLVVSGSVPGA-KNSFVIIEK-------------------------------------------------------------MGVRKLRPVTPSMRFRVAPDFKE-LTTDKPEKSLLEPLKKSGGRNDSGRRTMRYIGGGHKRMYRIIDFKR-DKFD-MPATVLSVEYDPNRSARISLVQYEDGEKRYIIAPQGITVGQIVRSGLDGVTPDVGNTLPLGKMPIGTIVHAIELQPGRGASMARSAGTYAQLVAR-EERYAVLRLPSSETRRVLNTCLATVGTVSNSDHMNVTMGKAGRVRWL------GRRPRTRPVAMNPVDHPMGGGEGRAS-GG-HPRSRNGQFAK-GQKTRSRKNPSNKLII--SR--R--KK-------
Bacteria_BacteroidetesChlorobi_group_Bacteroidetes_Cytophagia_Cytophagales_Cytophagaceae_Fibrisoma_limi_BUZ_3 ---------------------------MARSLKK-GPYIDFRLDNKVQTMNDSGKKS-VIKTWSRRSMISPDFVGHTFAVHNGNKFIPVYVTENMVGHKLGEFAPTRNFRGHT--A-K-KDK---GK-R----------------------M---EQ-E------------R----NA---R--KERIGKVVSNKMQKTITVAVDRKVKHPMYGKFMHRTKKFMAHDEN--QECGIGDTVRIMETRPLSKNKRWRLVEIIEK-AK-------------------MS-----------------------QKIRIKLKSFDHTLVDKSAEKIVKAVKSTGAIVSGPIPLPTDKEVYTVLRSPHVN-KKSREQFQLCTYKRLVDIYSSSAKTVDALMKLELPSGVDVEIKV----MNTDPIADYLTRIRNAIRAKHRVVEI-PASNIKKEITKVLYDKGYIQNYKF-DDN-TP-Q-GTIKIAL--KYNPVT-K--QP--AI--VDLQRISRPGLRQYRGADHLPRILNGLGVAIISTSKGVMTDKEAKTLNVGGEVLCYVY-MGQKINPVSLRLGIVRGWESSWYG-GK-EFSDKLVEDEKIRKYIAARIPKGAIARVVIERTL-KRITLTIHTARPGIVIGKGGGEVDKIKEELK-K--I-T-G------K---D-VQINIFEIKRPEIDAKLIGEAIAQQLQARISFRRAMKQAISSAMR-VGAQGIKVKVSGRLGGAEIARSEQYKEGRVPL--HTLRADIDYAISEAQTVYGKIGIKVWVFKGEV-YG-K---RDLSPA--AMM--SQA----QAN-DRNA--DRGDRR-RD--GNDRGGRN--G-GN-NRR--GGGN-R---R-------------------------MEKKV-----KLPKH------K-F----------H-------IKTGDTVLVIGGNS-KGQRGVVKEV-IVEKDRARVEGVAMITKHLKPT-AQNP-QGSLEKTEGSIHISNLMLVDPATGEPTRTGRKLNEKGKLQRFS---KKTGNFIPDGGRK------ME---------------A---AKLKNVPTSPRKMRLIADLIRGQRVSRALGLLKYQ--------------------------PQAGAAVLQKVLLSAVANW-QQKNEDERIE-DADLYVKTIFVDGGPMLKRLRPAPQGRGHRIRKRSNHITIVID--SAA-------APA------LSDIATTQ-TSE-------------------------NE-----------------MAT----NK-QAR-RQRIKY-SI----RAKI-----SGTAERPRLSVFRSNKAIYAQLI--DDEAG-RTVAAASSLEKN----E-I-D--G-FTVETAKKVGSRLAEKASAQNINAAVFDRNGYLY--HGKVKALADAAREGG---------L-----------------KF------------MLQPRRTKFRKQH--KG--RIP--GVASRGHEIAFGTFAIKSLEPGRITARQIEAARISVTRAMKREGQVWIRIFPDKPITKKPAEVRMGKGKGAPEYWVAVVKPGTIMFEATGVPLETGMEALRLAAQKLPVRTKFVVR-RDY-Q-EGQQA---MN--LSNLRPAKGSVRERKRVGRG--Q-GSGM-GGTSTRGHKGAQSRSGY-SQKL-N--FEGGQMPLQRRV-P----K-FGFKNP-TR---V-EYKP-INLDQIEK----LVKETNA--T----VVDLAFLQQHGIVSS--K----DL----VKVLSRGELTTAVEIHAH-AFSVSAKEAIEKAGGKAVVPVK--EAN---GANQ---------------MVQQESRLSVADNSGAKEVLVIRVLG--GT--GKRYATVGDKIVVTVKQALSSSNMKKGTVSKAVVVRTKKEVRRKDGSYIRFEDNAAVLLN-NN-DEPRGTRIFGPVARELREKQFMKIVSLAPEVL-MSRIGKKPIALPSNVTLSYDN-NIVTVKGPKGTLTQTI-DPDISVEVQDGQVQVS-RPTEQKRHKALHGLYRALVNNMVTGVSTGFKVDLEVIGVGYKASV--ANNV--LELNLGYSHNVFVAIPPEIKVTAVTEKGQNPKVSLEGLDKQLIGDVAAKIRSLRK-VEPYKGK---GIRFVGEQ-VRRKAGKS-SSK---K-----M--------ATPRLKEKYLNEVVPQLKDKFQYKSVMQVPRLSKIVINKGIGAAV-ADKKLVDVGVDELTTITGQKAVATLSKKAVSNFKLRENMPIGAKVTLRGDRMFEFLDRLTTVSLPRVRDFKGVSDKGFDGRGNYTFGVQEQIIFPEISID-KVARISGMDITFV-T----T-A-GS-------------DNESYELLK-ALGMPFANAAKK------------MEVIVYNTKGEDTGKKVTLPEEIFGIEPNKHAIYLDVKQYLANQRQGTHKAKERG-ENAHSTRKIKKQKGTGGARAGSIK---------SPVFVGGGTIFGPRP-RDYSFKLNKKVKALARKSALAAKAQ-A-----------N-SISVI-DN-I-T-LEAPRTKDYVQFLSDL-N----L-------------TGR------K----TLLILP--DVNTNVVLSSRNIQKTKVMTAAQINTYDLM---NADQLLI---SEEALSTL--QTLFDK-------------M-----S-----G------------------------LI---GKKIGMTSVY-NAD-------GQAL--ACTVIETGPCVVTQVR--TAEKDG-------YEA--VQ--LG--FGE--KKEK----------H-T--NKP-ELGHF-KKAGTTPK-RKLVEFKEF---E----Q---D-L-N--LGQTLTAAD-VFVEGDFVDVVGTAKGRGFQGVVKRHGFGGVGGQTHGQH-NRQ--RHPGSIGACSFPSRVFKGLRMAGRMGGNRVKVQNLRVLRV-LSD---------------QNLLVVSGSIPGA-KNSYVIIEK-------------------------------------------------------------MGVKKLRPVTPGTRQRVAPDFAE-LTASRPEKSLLEPLKKTGGRNNQGRRTMRYIGGGHKRHYRIIDFKR-DKVG-VPAEVLTVEYDPNRSARISLVQYTDGEKRYIIAPQGITVGQTVQSG-EGATPDVGNALPLNVMPIGTIVHNIELHPGKGGAMARSAGTYAQLVGR-EDKYAILRMPSGETRRVLGVCMATVGSVSNPDHMNVVIGKAGRNRWL------GRRPRVRGVAMNPIDHPMGGGEGRAS-GG-HPRSRNGQIAK-GLKTRKPNKASDNLII--SR--R--KK-------
Bacteria_BacteroidetesChlorobi_group_Bacteroidetes_Cytophagia_Cytophagales_Cytophagaceae_Flectobacillus_major_VKMB_859_DSM_103 ---------------------------MARSLKK-GPYIDYRLDNKVVAMNDSGKKS-VIKTWSRRSMISPDFVGHTFAVHNGNKFIPVYVTENMVGHKLGEFAPTRNFRGHI--A-K-KDK---GK-R---------------------PT---M--E------------R----NL---R--KVRIGRVVSNKMDKSITVAVERKVKHPLYGKFMQKTSKVMAHDEK--NECGIGDTVKVMETRPLSKNKRWRLVEIIEK-AK-------------------MN-----------------------QKIRIKLKSFDHTLVDKSAEKIVKAVKATGAVVSGPIPLPTKIEKFTVLRSPHVN-KKAREQFQLCTYKRLIDIYSSSPKTVDALMKLELPSGVDVEIKV-----MTDPIADYLTRLRNAIKARHRIVEI-PASNIKKEITKVLFDKGYIQNYKF-DDT-TV-Q-GTIKIAL--KYNPVT-K--QP--AI--VKLERVSKPGLRKYKGAGELPRVLNGLGVAILSTSKGVITDKEARVLNVGGEVLCFVY-MGQKVNPVGLRLGIVRGWDSNWYG-GK-NFADKLVEDEKIRKYVAARIPKGAISKVIIERTL-KRITLTINTARPGVVIGKGGQEVDKIKEELK-K--I-T-G------K---D-VQINIFEIKRPEIDAKLIGETIAQQLEARISFRRAMKQAIASAMR-VGAQGIKLKLSGRLGGAEMARSEGYKEGRIPL--HTLRADIDYAISEALTVYGKIGIKVWVFKGEV-YG-K---RDLSPN--AGM--AAQ----QAG-GGD---RGGNNQRRNR-GGGRGGNDNKG-GG-KR--------------------------------------MERKF-----NK-QP------K-L----------H-------IKTGDTVVVIAGNA-KGQTGVITKV-LVEKQRAIVEGVNLITKHVKPT-ASNP-QGGIVKTEGTIHISNLAVSE--NGKAVRTGRKLNEKGKLQRFS---KATGNFI------------ME---------------A---AKLNNVPTSPQKMRIVVDMIRGQKVNKALGILKFE--------------------------PKVGARYVEKLLLSAIANW-QNKHEDVKLE-DADLYVKTVTVDGGSSLKRLRPAPQGRGYRILKRSNHITIVVA--SAS-------APS------IVTIE---------------------------------------------------MAT----QK-DLR-RLRIKL-SI----RAKV-----SGTAEKPRLSVFRSNTAIYAQLI--DDVKG-QTLAAASSKEG-------L-K--S-GNVESAKQVGAKIAEKALTAGISTVVFDRNGYLY--HGRVKAVAEGAREGG---------L-----------------KF------------MLQPRRTKFRKQQ--KG--RVK--GLATRGHEIDFGTFAIKALEPGRITARQIEAARISVTRAMKREGQVWIRIFPDKPITKKPAEVRMGKGKGAPEYWVANIKPGTILFESSGVPLELAQESLRLAAQKLPLRTKFVVR-RDY-Q-EE------MN--LSSLKPAQGSTKVRKRVGRG--A-GSGL-GGTSARGHKGAQSRSGY-SRKS-G--FEGGQMPIQRRV-P----K-FGFKNI-NR---V-EYKA-INLDTIQA----LIEETGV--T----VITHDVLYQNGLVSK--N----DL----VKILSRGEIKTAVEIQVK-GFSASAKAAIEAAGGKAVVA-----------------------------MVQQESRLGVADNSGAKEVLVIRVLG--GT--GKRYASVGDKIVVTVKSALSSSSMKKGTVSKAVVVRTKKEIRRKDGSYIRFEDNAAVLLN-NN-DEPRGTRIFGPVARELREAGFMKIVSLAPEVL-MSRVGNKLITLPAGVTVAV-DKNTVTVKGAKGTLVRTI-DSDITVEVEGNELRVK-RPTEQKRHKALHGLYRALINNMVVGVSDGFKKEMEIVGVGYKASN--QGNI--LELALGYSHAIFMQIPSELKVTTAMEKGQNPKVVLEGIDKELIGQVAAKIRSLRK-VEPYKGK---GIRFVGEQ-IRRKAGKA-GGK---K----MT--------TTTRLRDKYQSEVVPALKEKFQYKSIMQVPKITKIVINKGIGAAV-ADKKLIDTGLEELTLIAGQKAVATMSKKAISNFKLRENMPIGVKVTLRGEKMYEFLDRLTAVALPRVRDFKGVSDKGFDGRGNYTLGVKEQIIFPEISID-KVSKISGMDITFV-T----T-A-NT-------------DAEAYALLQ-QMGMPFANLKK-------------MELSVLNIQGKETGKKVTLSDEIFGIEPNEHVVWLDVKQFLANKRQGTHKAKERA-EVSRSTRKLKRQKGTGGARAGSMK---------SPLFKGGGRVFGPVP-RDYSFKLNKKVKSLARQSAFAAKAQ-A-----------G-EVSVL-ED-F-S-FEAPKTKAFLSILNAL-S----L-------------VDT------K----TLLILS--EENQNIYLSGRNLPKTKVVSAGQVNTYDLV---NATRLII---AEGAVAKI--ESSFSK-------------M-----S-----G------------------------II---GKKIGMTSLY-NAD-------GAAI--PCTLIEAGPCVVTQVK--TVEKEG-------YSA--IQ--LG--YGE--KKEK----------H-T--SRP-LLGHF-KKAGTTPK-KKLVEFKSF---E----S---P-L-A--LGETVS-AE-LFAEGDFIDAIGTSKGKGFQGVVKRHGFSGVGGQTHGQH-NRG--RHPGSIGACSFPSRVFKGLRMAGRTGGNRVKVQNLQVLKV-YAD---------------KNLIVVSGSVPGA-KNSYVILEK-------------------------------------------------------------MAVRKLKPTSPGQRQRIAPTFEE-ITTSKPYKPLLAPIKRTGGRNNLGHRAMRYIGGGHKRRYRLIDFYR-DKFD-VEATVLTIEYDPNRTARIALIEYADGEKSYIIAPTGLKVGQSVISS-ASAAPEVGNTMPLSSIPVGTIVHAIELRPRGGAELARSAGTYAQLLAR-DSKYATLKLPSGEMRMVLANCLATVGSVSNADHMNTNLGKAGRHRWL------GRRPRVRGVVMNPVDHPMGGGEGRSS-GG-HPRSRTGLLAK-GKKTRDKKKDSNRLII--SR--K--KK-------
Bacteria_BacteroidetesChlorobi_group_Bacteroidetes_Cytophagia_Cytophagales_Cytophagaceae_Leadbetterella_byssophila_DSM_17132 ---------------------------MARSLKK-GPYIDFRLENKIFAMNESGKKS-VIKTWSRRSMISPDFIGHTFAVHNGNKFIPVYVTDNMIGHKLGEFAPTRNFRGHV--N-K-KDK---GK-R----------------------M---E---------------R----KV---R--KERTGVVTSNKMDKSGTISVVRKVKHPKYGKFMIRSKKFMFHDEN--NEAGIGDTVRIMETRPLSKNKSWRLVEIIEK-AK-------------------MS-----------------------QKIRIKLKSFDHSLVDNSAEKIVKAVKSTGATVSGPIPLPTRIEKFTVLRSPHVS-KKSREQFQLSTYKRLIDIFSASPKTVDALMKLELPAGVDVEIKV----ITTDPIADFLTRIRNAIKARHRVVDI-PASNLKKELTALLYDKGYIASYKF-EDN-GP-Q-GNIKIAL--KYNPQT-K--KS--AI--VNLTRVSKPGLRKYVKSSELPRVLNGLGIAVISTSKGIITDKEARTLNVGGEVLCYVY-MGQKVNPVGLRLGYIRGWESNWYG-GK-TFSEKLVEDDKIRKYINARIPKGSVSRVVIERTL-KRITLTIHTARPGVVIGKAGSEVDKLREELK-K--L-T-K------K---D-VQINIFEIKRPEIDAKLVGETIAQQLRARISFRRAMKQAIQSAMR-VGAQGIKIKLSGRLGGAEMARSEQYKEGRIPL--HTLRADIDYAVSEALTVYGLIGIKVWIFKGEV-YG-K---RDLTSV--QAL--ATE----SPD-TKKS--HQGDRRGRRG-GDDEGGRKRAG-GK---Q--KRN--------------------------------MERKF-----NK-IP------K-L----------H-------VKSGDTVQVISGNS-KGKTGKIVEV-LVKKNRVVVEGVNLIKKHIKPS-AQNP-QGEIREVEGSIHISNVKLLDPSTGKATRTGRKLNEAGKLQRYS---KATGKFI------------ME---------------A---AKLKDFPTSPRKARLVADLIRGKKVNQALGILTYQ--------------------------PQQAAPVIKKVLLSAIANW-QNKNEDARIE-DADLYVKTIMIDGGRMLKRLRPAPQGRAYRVRKRSQHITIVVD--TLE-------N------------SA--------------------------------------------------MSS----VK-SER-RQKIKW-RI----RKRV-----NGTAERPRLTVFRSNTGIYAQLI--DDVAG-KTLAAASSREG-------L-K--S-LNVENSKQVGAAVAKKAQEAGINSIVFDRNGYLY--HGNVKALADGAREAG---------L-----------------NF------------MLQPKRTRFRKRQ--KG--RIK--GIASRGHQIAFGSFAIKSLEPGRITARQIEAARIGVTRAMKREGQVWIRIFPDNPITQKPLEVRMGKGKGAPEYWVANVYPGTILFECTGVPLELAKEALRLAAQKLPVKTKFVVR-NDY-E-A-------MK--LETLKPAQGSVRNNTRLGRG--Q-GSGG-GGTAKRGHKGAKSRSGY-SQKR-G--FEGGQMPLQRRV-P----K-FGFNNI-NR---V-AYKA-INLDTIQA----LFDKTKE--S----NITVAFLKEHGLVAK--S----DL----VKILGRGELNAAVNVTVH-AFSQSAIDAITKAGGSASVLGQEVQGA----------------------MLQQESRANVADNSGAKEVLVIRVLG--GT--KKRYASLGDKVVVTVKSALSSSNMKKGTVSKAVVVRTTKEVRRKDGSYIRFEENAVVLLN-NQ-NEPRGTRIFGPVARELREKQFMKIVSLAPEVL-MSRIGKKPINIPAGVTVTVADGNVITAKGPKGQLQQKI-DADLKVSIEDGILTVE-RPTEQKRHKALHGLSRTLINNLVEGVSTGFKKELELVGVGYKATN--NGNV--IDMSLGYSHNIIFVVPSEISVATRMEKGKNPIITLEGNDKQLLGMVCAKIRSLRK-IEPYKGK---GIRFVGEV-VRRKAGKT-AGK---K---------------MARLREKYQKEVISALQEKFQYKSSMQVPKLVKIVVNRGVGAAT-GDKKLVDSSVEELSIITGQKAVPTFSKKAVSNFKLREGMPIGAKVTLRGTVMYEFMDRLTSIALPRVRDFQGISDKGFDGRGNYNFGVTEQIIFPEISID-KINKIQGMDITFV-T----T-A-KT-------------DAEAYELLK-ALGMPFVNKNK-------------MEVKVINKTGQETGKTLKLSEEVFGIEPNQHVVWLDVKHYLAAQRQGTHKSKERA-EVARSTKKLLRQKGSGGARHGSAK---------APIYVGGGRVFGPRP-RNYDFKLNLKVKQLARKSVLSARLA-E-----------N-QLKVV-ED-F-G-FDTPKTKAYVEFLNAL-S----L-------------SGK------K----TLFVVN--GSENNLYLSARNIPKTKVVDVNSVNTYDLV---NTDTILL---AESAISPL--ETILKD-------------M-----S-----G------------------------II---GKKIGMTTIF-N-N-------GAAV--PCTVIEAGPCVVTQVR--TEETDG-------YNA--IQ--LG--FGE--KKEK----------R-T--TKA-LLGHF-KKANTTPK-RKLVEFKEF---E----K---E-F-A--LGDTIKVED-VFVEGEFVDVSGNTKGKGFQGVVKRHGFGGVGQSTHGQH-NRL--RAPGSIGACSYPARVFKGLRMAGRMGNTKVTIQNLQVLKL-FPE---------------KNLIIVSGSVPGG-KNGIVTLHK-------------------------------------------------------------MAVKKLNPVTPGTRHRIAPNFSD-VTTNKPEKSLLAVVKKTGGRNNEGHRTARYIGGGHKRRYRIIDFKR-DKYD-VPAEVLTIEYDPNRTSRIALVQYTDGEKRYIIAPQGLKVGQTIISG-EKVAPEVGNALILKNMPLGTIVHNIELTPGKGAQMARSAGTYAQVLAK-EGKYVTLKMPSGEMRLVLANSMATVGSVSNPDHMNVVLGKAGRNRWL------GRRPRVRGVVMNPVDHPMGGGEGRAS-GG-HPRSRNGLLAK-GKKTRSKNKYSNKLII--SR--R--TK-------
Bacteria_BacteroidetesChlorobi_group_Bacteroidetes_Cytophagia_Cytophagales_Cytophagaceae_Rhodonellum_psychrophilum_DSM_17998 ---------------------------MARSLKK-GPYIEHHLLKKVDVMNESGKKS-VIKTWSRRSMISPDFVSNTFAVHNGNKFIPVFVTDNMVGHKLGEFAPTRNFRGHV--A-K-KDK---GK-R----------------------M---AT-E------------R----NL---R--KERIGKVVSNKMEKSATVAVERRVKHPIYGKFVAKTTKFMVHDEN--NECHPGDLVKISETRPLSKNKRWRLVEIIEK-AK-------------------MN-----------------------QKIRIKLKSYDHSLVDKSSEKIVKAVKATGAIVVGPIPLPTKKEKFTVLKSPHVN-KKARDQFQLCTYKRLVDIYSNSSKTVDALMKIELPSGVDVEIKV-----MTDPIADYLTRLRNAIKASHRIVEI-PASNIKKEMTKVLHDKGYIQNYKF-EEN-GP-Q-GTIKIAL--KYNPTS-K--QN--AI--VNLTRVSKPGLRKYVKHDALPRVINGLGVAIVSTSKGVMTDKEARTEGVGGEVLCYVY-MGQKVNPIGFRLGIVKGWDSNWYG-GK-DFAEKLYEDQQIRKYVNARIPKGGISKIIIERTL-KRITLTIHTARPGVVIGKGGAEVDKLKEELK-K--L-T-N------K---D-VQINIFEIKRPEMDAKLVGESIAQQLQARISFRRAMKQSIAATMR-VGAEGIKVKLSGRLGGAEMARSEMYKEGRIPL--HTLRADIDYAISEAHTIYGIIGIKVWIFKGEV-YG-K---RDLSPN--QGA--TND----PKA-SAT-----GNKRR-E------------G-GP-KRR--KRNP-------------------------------MERKF-----NK-QP------K-L----------H-------IKTGDTVKIIAGDD-NGKTGKVQSV-NLEKRKAIVEGINMVTKHVKPT-ATSP-QGGIEKKEAAIHLSNLMLVDPKTGEATRTGRKPGENGKLVRYS---KKTGEVI-NG---------ME---------------A---ARLNNVPTSPRKMRLVVDLIRGKKVGYALSILKFT--------------------------PNHAAIRVEKLLLSAVANW-QAKNPDEKLE-DADLYIKTIQVDGGRMLKRLRPAPQGRAHRIRKRSNHVTLVVD--NIK-------TP-------VTADIETK-ENS-------------------------N------------------MAF----NK-NSR-RLRIKK-SI----RRKI-----SGTDSRPRLSVFKSNTGIYAQLI--DDLKG-NTLAYASSKEGS------L-Q--N-TKLSISKEVGLKIAEKAVANGVTEVVFDRSGYLY--HGNVKALAEGAREGG---------L-----------------KF-----------------------MH--KG--RVK--GLAQRGHTLSFGNFGVKSLEAGWITSRQIEAARIAMTRAMKREGQVWIRIFPDKPITKKPAEVRMGKGKGAPEYWVAVIKPGTILFEATGVSMETAQEALRLAQQKLPVSTRFVVR-RDY-V-G-------MK--LHTLKPAEGSTKNRKRIGRG--Q-GSGR-GGTSTRGHKGAKSRSGY-KSKL-G--FEGGQMPLQRRV-P----K-FGFKSI-NR---V-ECNV-INLNVLQE----LSEKLSL--D----TISVDVLVENGLVGK--K----DV----VKVLGRGELTSKLNVSAH-YFSASAVEAIEKLGGTVNKI-----------------------------MIQQESRLSVADNSGAKEVLVIRVLG--GT--KKRYASIGDKVVVTVKSAISSSSMKKGTVSKAVIVRTRKEIRRKDGSYIRFEDNAAVLLN-NN-DEPRGTRIFGPVARELREKQFMKIVSLAPEVL-MSRIGKKPINIPAGVTVDVAAHNTVTVKGPKGTLTQDV-NPDIIVAIEENQVVLT-RPTDSKRHKSLHGLYRSLINNMVIGVSEGYKKKLELVGVGYKASN--QGQV--LELALGYSHSIYFALPESISLSTETPKGKNPSVSLEGIDKELIGQVAAKIRSLRK-VEPYKGK---GVRFAGEI-VRRKAGKT-AGK---K-----M--------ANPRIKDKFIAEIAPSLKEKFQYQSVMQVPKLTKIVLNKGIGAAV-ADKKLVDQGVEELSLITGQKAVATKAKNSISNFKLREDMPIGAKVTLRGHRMYEFLDRLISVALPRVRDFKGINDKGFDGRGNYTLGVTEQIIFPEISIE-KVNRISGMDITFV-T----T-A-NT-------------DEEGFALLK-AFGMPFINKNNP-E----------MELAVIKHNGEDTGRKITLSDDIFAIETNDHAIYLDVKQYLANQRQGTHKSKERN-EIAGSTKKIKKQKGTGGARAGSIK---------SPIFRGGGRVFGPRP-RDYSFKLNKKLKQLARKSALTYKAK-D-----------N-SVMIL-EN-V-S-FDKPSTKGYIALLNGL-S----L-------------SGE------K----TLLVLP--EQNKNVYLSSRNVPKAKVVTVNDVNTYELL---HADKLVL---CEDSVSML--ETLLLK-------------M-----S-----G------------------------II---GRKVGMTSIF-SAD-------GRNV--ACTLIEAGPCVVTQVK--NVESDG-------YNA--VQ--LA--YGE--RKEK----------N-T--PRP-LIGHF-KKAGTTPK-KKVVEFREF---E----G---Q-V-D--LGKTVKADE-VFIEGDFLDAIGTSKGKGFQGVVKRHGFAGVGGATHGQH-NRA--RHPGSIGACSWPSRVFKGMRMAGRTGGDRVKVINLRVLKI-YPE---------------KNLILVSGSVPGP-KNSFVILEK-------------------------------------------------------------MAVKKLKPVTPGTRFRVAPVFDE-ITASKPEKSLLAPLKKSGGRNNVGKMTVRYVGGGHKRRLRIVDFKR-TKYG-IPAVVKSIEYDPNRTARLALLYYVDGAKAYIIAPEGLEVGQTIVSG-EIAPPEVGNAMHSINVPLGTIVHNIELKPGRGGALARSAGGYGQIVAR-EGKYVTIKLPSGEMRLILGTCMVTVGTVSNGDHMNVRLGKAGRNRWL------GRRPRTRGVAMNPVDHPMGGGEGRAS-GG-QPRSRTGLLSK-GKKTRSPKKYSNKFII--SK--R--SK-------
Bacteria_BacteroidetesChlorobi_group_Bacteroidetes_Cytophagia_Cytophagales_Cytophagaceae_Rudanella_lutea_DSM_19387 ---------------------------MARSLKK-GPYIDFRLDNKVQAQNQSGKKS-VIKTWSRRSMISPDFVGHTFAVHNGNKFIPVYVTENMVGHKLGEFAPTRNFRGHV--A-K-KDK---GK-R----------------------M---EG-E------------R----NA---R--KERIGRVVSNKMQKTITVAVDRKVKHPMYGKFMNRTTKFMAHDEN--NDCGIGDTVRIMETRPLSKNKRWRLVEIIEK-AK-------------------MS-----------------------QKIRIKLKSFDHTLVDKSAEKIVKAVKSTGAVVSGPIPLPTNKEIYTVLRSPHVN-KKSREQFQLCTYKRLVDIYSTSAKTVDALMKLELPSGVDVEIKV----MNTDPIADYLTRIRNAIRAKHRIVEI-PASNIKKEITKVLFDKGYIQNYKF-DDN-GP-Q-GVIKIAL--KYNAVT-K--QP--AI--VDLQRISRPGLRQYRGADNLPRILNGLGVAIVSTSKGVMTDKEAKTLNVGGEVLCYVY-MGQKVNPVGLRLGIVRGWDSSWYG-GK-EFADKLVEDEKIRKYIAARIPKGAISRVVIERTL-KRITLTIHTARPGIVIGKGGGEVDKIKEELK-K--I-T-G------K---D-VQINIFEIKRPEIDAKLIGEAIAQQLQARISFRRAMKQAIQAAMR-VGAQGIKLKLSGRLGGAEMARTEQYKEGRVPL--HTLRADIDYAISEAQTIYGKIGIKVWVFKGEV-YG-K---RDLSPA--AMA--SAA----AAG-ERAAG-DRGDRRGRDG-GNDRGGRGRGG-GN-NRR--GGGN-R---R-------------------------MEKK---------KA------K-F----------H-------IKTGDTVVVIAGNS-KGQQGKVTEV-LVEKERAKVEGVNMITKHIKPT-AQNP-QGSLVQTEGTIHISNLMLIDPATNQPTRTGRRVNDKGKLQRYS---KKTGEFI------------ME---------------A---AKLKNVPSSPRKMRLIADLIRGQRVSRALGILKYQ--------------------------PQQGADVLQKVLLSAVANW-QQKNTDTSIE-DADLYVKTIFVDGGPMLKRLRPAPQGRGHRIRKRSNHITLVVD--SAA-------MPE------EL-VA-TQ-TEV-------------------------NE-----------------MAT----NK-TER-RQRIKY-SI----RAKV-----SGTAERPRLSVFRSNKAIYAQLI--DDAAG-HTLVAASSVEKS----E-A-S--G-FTVDVAKEVGKRIAEKAASKNITAVVFDRNGYLY--HGKVKALADGAREGG---------L-----------------KF------------MLQPRRTKFRKMH--KG--KIK--GLATRGHEIAFGTFAIKSLEQGWITARQIEAARISVTRAMKREGQVWIRIFPDKPITKKPAEVRMGKGKGAPEYWVAVIKPGTILFETTGVPLETGMEALRLAAQKLPVRTKFIVR-RDY-Q-EQA-----MN--LSNLKPAKGSVRERKRVGRG--Q-GSGM-GGTSTRGHKGAQSRSGY-SRKL-H--FEGGQMPLQRRV-P----K-FGFKNP-TR---V-EYKP-INLDTLQI----LFEKTNA--A----VIDETVLQQNGLMAK--G----DL----IKVLNRGELKASVEVHAH-AFSASAKEAIEKAGGKAVVPAQPVRAN---KEGEKN-------------MVQQESRLGVADNSGAKEVLVIRVLG--GT--GKRYASVGDKIVVTVKAAIPSSNIKKGTVSKAVVVRTKKEVRRKDGSYIRFEDNAAVLLN-NN-DEPRGTRIFGPVARELREKQFMKIVSLAPEVL-MSRVGKKPIALPSGVSLSIDNGNVVTVKGPKGTLTQAV-DPDISVAVEEGTIQVS-RPTEQKRHKALHGLYRALVNNMVVGVSTGYKVDLEIVGVGYKAAV--NNNV--LELQLGYSHNVYVAVPSEIKVSAVTEKGQNPKVILEGIDKQLIGDVAAKIRSLRK-VEPYKGK---GIRFVGEV-IRRKAGKS-SSK---K-----M--------ASPRLKEKYLNEVVAQLKDKFQYKSVMQVPRLTKIVINKGIGAAV-ADKKLVDVGVDELTQITGQKAVQTVAKKAVSNFKLREGMPIGAKVTLRGDRMYEFLDRLTTVALPRVRDFKGISDKGFDGRGNYTFGVKEQIIFPEISID-KVSRISGMDITFV-T----T-A-DS-------------DNESYELLK-ALGMPFASSKK-------------MEAIVYNSKGEDTGKKVTLPETIFGIEPNEHAIYLDVKQYLANQRQGTHKAKERA-EVNRSTKKIKKQKGTGGARAGSMK---------SPVFVGGGRIFGPRP-RDYSFKLNKKVKALARQSAYAVKAQ-E-----------N-SISVI-DS-V-A-FDAPRTKSYIEFLNAL-S----V-------------ADR------K----TLLILP--DVNTNVVLSSRNVEKAKVMTATQVSTYDLM---NADRLLI---SEEALSTI--QSLFEQQS-----------M-----S-----G------------------------LI---GKKIGMTSVY-NAD-------GQAL--ACTVIETGPCVVTQVR--TGDKDG-------YEA--VQ--LG--FGE--RKEK----------H-T--NKP-LQGHF-KKAGTTPK-RKLVEFKEF---K----T---S-L-E--LGQTLQVAD-VFVEGDFVDVVGTSKGKGFQGVVKRHGFGGVGGQTHGQH-NRQ--RHPGSIGACSFPSRVFKGLRMAGRTGGNRVKVQNLRVLRV-MPE---------------QNLLVVSGSIPGA-KNSFVIIEK-------------------------------------------------------------MGVKKLKPVTPGTRFRVAPDFAE-ITTDKPTKSLLEPIKKSGGRNDQGRRTMRYIGGGHKRMYRIIDFKR-DKNG-MAAEVMTIEYDPNRSARIALVQYEDGEKRYIIAPQGLTVGQTIRSG-EGATPDVGNAMQLSAMPIGTIVHNIELTPGKGGAMARSAGTYAQLVGR-EERYAILRLPSGETRRVLSNCVATVGSVSNPDHMNVVMGKAGRMRWL------GRRPRVRGVAMNPVDHPMGGGEGRAS-GG-HPRSRNGQFAK-GQKTRSPKKASSKLII--SR--R--KK-------
Bacteria_BacteroidetesChlorobi_group_Bacteroidetes_Cytophagia_Cytophagales_Cytophagaceae_Runella_slithyformis_LSU4_DSM_19594 ---------------------------MGRSIKK-GPYIDFRLQTKIDVMNGAGKKS-VIKTWSRRSTISPDFIGHTFAVHNGNKFIPVYVTENMVGHKLGEFSPTRNFRGHI--A-K-KDK---GK-R----------------------M---E--AAAQT--TTV--ER----NL---R--KVRVGRVVSSKMEKSCVVAVERKVKHPKYGKFMKKTTKLMVHDEN--NECGIGDTIRVMETRPLSKNKRWRLVEIIEK-AK----------------LITMN-----------------------QKIRIKLKSFDHNLVDKSADRIVKAVKSTGAVVSGPIPLPTEKQIYTVLRSPHVN-KKSREQFQLCTYKRLIDIHSSSAKTVDALMKLELPSGVDVEIKV----MLTDPIADYLTRIRNAIKAKHRVVEI-PASNIKKEITKVLYDKGFIQNYKF-EDN-GP-Q-GIIKIAL--KYNPVT-K--QS--AI--VDLQRVSKPGLRKYSGATDIPRILNGLGVAIVSTSKGVMTDKEARVLNVGGEVLCYVY-MGQKVNPIGLRLGIVRGWDSSWYG-GR-EFADKLIEDEQIRKYISARIPKGAISKVVIERTL-KRITLTIHTARPGIVIGKGGNEVDKIKEELK-K--I-T-G------K---D-IQINIYEIKRPEIDAKLVGESIAQQLENRISYRRAMKQAISSAMR-VGAQGIKVRVSGRLGGAEMARTEEYKEGRVPL--HTLRADIDYAISEALTVYGKIGIKVWVFKGEI-FG-K---RDLSPIS-GAA--SAE----RAG-GNDRG-DRGDRRR-DG-DRRRGGGGAGN-GPKGRK--KK---------------------------------MERKY-----NK-QP------K-L----------H-------IRTGDTVKVIAGNS-KGQSGKVTKV-LVEKQRAIVEGVNLITKHIKPT-AANP-QGELKKTEGSIHISNLMLVDPATGQPTRIGRKVNEEGKLQRYS---KESGKFIAEPSK-------ME---------------A---AILRNVPTSPRKMRLVADMIRGQKVSRALAILQYQ--------------------------PQGAAPVLKKVLMSAVANW-QQRNEEAKLE-DAELYVKTIFVDCGAMLKRLRPAPQGRAYRVRKRSNHITIVVD--DAA-------EVI---------QEA--------------------------------------------------MAL----AR-SDR-RQRIKY-RI----RKKV-----AGTSEKPRLSVFRSNARIYAQVI--DDTKG-ETLVSASSIEDTT---N-K-A--S-VNAEDAKKVGIKLAEKAIAAGVSSVVFDRNGYLY--HGKVKALADGAREGG---------L-----------------KF------------MLQPKRTKFRKQQ--KG--KEQ--GMATRGHQIAFGTFAIKTLEPGWITARQIEAARISVTRAMKREGQVWIRIFPDKPITKKPLEVRMGKGKGAPEYWVAPVKAGTILFEATGVSLELASEALRLAAQKLPVKTKFVVR-RDH-Q-EEAE----MN--LSSLKPASGSVKTKKRLGRG--H-GSGM-GGTSTRGHKGAQSRSGY-SQKS-H--FEGGQMPLQRRV-P----K-FGFKNI-NR---I-EYKA-LNLDSIQE----LVEKTNV--T----VIDIEVLHNNGLVSK--T----DL----VKILSRGELKVAVELQAH-AFSKAAVEAIEKAGGKAVTL-----------------------------MVQQESRLSVADNSGAKEVLVIRVLG--GT--GKRYASIGDKVVVTVKQAIPSGNVKKGTVSKAVVVRTKKEIRRKDGSYIRFEDNAVVLLN-NQ-DEPRGTRIFGPVARELRERNFMKIVSLAPEVL-MSRIGKKPITLPANVTVSVSDDNVVTVKGPKGTLTRTI-DRDIKVEIEGSELTVV-RPTEQKRHKALHGLYRSLISNMVTGVSEGYKAQLEVVGVGYKATV--NNNI--LEMSLGYSHGIYFAVPSEVKVSATMEKGQNPKVFLECIDKELLGQIAAKIRSFRK-VEPYKGK---GIRFIGEQ-IRRKAGKA-AAK---K-----M--------ATPRLKEKYEKDVVKHLQDKFQYKSVMQVPRLSKIVINKGIGAAV-ADKKLIDQGLEEITIIAGQKAVPTISKKAISNFKLREKMPIGVKVTLRGSRMFEFLDRLTSIALPRVRDFQGISDKGFDGRGNYTFGVKEQIIFPEIQFD-KINKISGMDITFV-T----T-A-NT-------------DEESYELLK-SLGMPFTKGKK-------------MELSVLDIKGQDTGKKVALAETVFGIEPNQHVVYLDVKQYLANQRQGTHKSKERA-EVSYSTRKIKRQKGTGGARAGSIK---------SPLFVGGGRVFGPRP-RDYSFKLNKKVKVLARKSVLSAKAK-A-----------N-GISIV-ED-F-T-FDAPKTKQYLSFLSAF-S----L-------------TNK------K----TLLILP--NHDDNVFLSGRNIPKVNITTADSVNTYDLI---NAEVLLI---SETAVSKL--ENLLNK-------------M-----S-----G------------------------LI---GKKIGMTSVY-SAD-------GQAL--ACTVIEAGPCVVTQVK--TDETDG-------YKA--IQ--LG--FGE--KKEK----------H-T--TQP-LVGHF-KKAGTTPK-RKLVEFKEF---E----E---E-L-N--LGQALTVAD-VFGEGDFVDVVGTAKGRGFQGVVKRHGFAGVGGQTHGQH-NRQ--RHPGSIGACSFPSRVFKGIRMAGRMGNNRVKVQNLKVLKV-IPE---------------QNLVVISGSVPGA-KNSFVIIEK-------------------------------------------------------------MAVIKLKPTTPGQRFRTAPSFDE-ITTDKPEKSLLAPIRKTGGRNNQGRRTARYIGGGHKRMYRIIDFKR-NKFD-VAATVVSVEYDPNRSSRIALVEYQDGEKRYILAPQGIKVGQTVVSG-VNVAPEVGNALPLSSMPIGTIVHNVELHPGKGGQLVRSAGTYAQLVAR-DGKYAVLRMPSSEMRMILSTCIATVGSVSNADHMNVSLGKAGRKRWL------GIRPRVRGVAMNPVDHPMGGGEGRAS-GG-HPRSRTGLYAK-GKKTRTPKKYSNRLII--SK--R--KK-------
Bacteria_BacteroidetesChlorobi_group_Bacteroidetes_Cytophagia_Cytophagales_Cytophagaceae_Spirosoma_linguale_DSM_74 ---------------------------MARSLKK-GPYIDFRLDNKVQAQNDSGKKS-VIKTWSRRSMISPDFVGHTFAVHNGNKFIPVYVTENMVGHKLGEFSPTRNFRGHT--A-K-KDK---GK-R----------------------M---EEPE------------R----NA---R--KERIGRVTSNKMQKTITVAIDRKVKHPMYGKFMNKTKKLTVHDEK--NECGIGDTVRVMETRPLSKNKRWRLVEIIEK-AK-------------------MS-----------------------QKIRIKLKSFDHMLVDKSAEKIVKAVKSTGAIVSGPIPLPTNKEIYTVLRSPHVN-KKAREQFQLCTYKRLVDIYSSSAKTVDALMKLELPSGVDVEIKV----MNTDPIADFLTRVRNAIRAKHRVVEI-PASNIKKEITKVLYDKGYIQNYKF-DDS-TP-Q-GSIKIAL--KYNPTT-K--QP--AI--VDLQRISRPGLRQYRGADNLPRILNGLGVAIISTSKGVMTDKEAKTLNVGGEVLCYVY-MGQKINPVGLRLGIVRGWESSWYG-GK-EFSEKLVEDEKIRKYVAARIPKGAIARVVIERTL-KRVTLTIHTARPGIVIGKGGGEVDKIKEELK-K--I-T-G------K---D-VQINIFEIKRPEIDAKLVGEAIAQQLQARISFRRAMKQAIQSAIR-VGAQGIKVKVSGRLGGAEIARSEQYKEGRVPL--HTLRADIDYAISEAQTVYGKIGIKVWIFKGEV-YG-K---RDLSPA--AMM--SQA----QAG-ERTA--DRGDRRGRD--GNDRGGRGRGG-GQGNRR--GGGG-P---RR------------------------MEKKI-----TLPKH------K-F----------H-------IKTGDTVVVIGGNS-KGQRGVVTEV-IVEKDRARVEGVAMITKHMKPT-ASNP-QGSLVKTEGSIHISNLKLVDPATGEPTRTGRKLNEKGKLQRFS---KKTGNFIPD-VRK------ME---------------A---AKLKDVPTSPRKMRLIADLIRGQRVSRALGLLKYQ--------------------------PQAGADVLQKVLLSAVANW-QQKNEDQRIE-DADLYVKTIFVDGGPMLKRLRPAPQGRGHRIRKRSNHITLVVD--SAA-------DTV------LS--AEVS-TPE-------------------------NEQ----------------MAT----NK-QER-RQRIKF-GI----RAKV-----SGTAERPRLSVFRSNKAIYAQLI--DDTAG-RTLAAASSVEKS----E-A-E--G-NTIETAKKVGQRLAEKAVAQNISAAVFDRNGYLY--HGKVKALADAAREGG---------L-----------------KF------------MLQPKRTKFRKQH--KG--RIP--GIASRGHEIAFGTFGIKSLEPGRITARQIEAARISVTRAMKREGQVWIRIFPDKPITKKPAEVRMGKGKGAPEYWVAVVKPGTIMFETTGVDLATGMEALRLAAQKLPVRTKFVVR-RDY-Q-EQVED---MN--LSNLRPAKGSVRERKRVGRG--Q-GSGM-GGTSTRGHKGAQSRSGY-SRKV-H--FEGGQMPLQRRV-P----K-FGFKNI-NR---V-EYKP-LNLDSIQA----LVEETKA--T----VVDMDFLLQHGLVSK--K----DL----VKVLNRGELTAAVEVHAH-AFSSSAKEAIEKAGGKAVVPVK--QAK---EAAN---------------MVQQESRLGVADNSGAKEVLVIRVLG--GT--GKRYASVGDKIVVTVKQALSSSNMKKGTVSKAVVVRTKKEVRRKDGSYIRFEDNAAVLLN-NN-DEPRGTRIFGPVARELREKQFMKIVSLAPEVL-MSRIGKKPIALPSNVTLSVDDQNVVTVKGPKGTLTQSV-DPDISVAIEEGQIQVS-RPTEQKRHKALHGLYRSLVSNMVVGVSEGFKLNLEVIGVGYKASV--ANNI--LELQLGYSHNVYLAVPSEIKVTAVTEKGQNPKVYLEGSDKQLLGDVAAKIRSLRK-VEPYKGK---GIRFIGEQ-VRRKAGKS-SSK---K-----M--------ATPRLKEKYLSEVVPQLKDKFQYKSVMQVPRLSKIVINKGIGAAV-ADKKLVDVGVEELTTITGQKAVPTLSKKAVSNFKLREKMPIGAKVTLRGVKMYEFMDRLTTVSLPRVRDFKGISDKGFDGRGNYTFGVQEQIIFPEISID-KVARISGMDITFV-T----T-A-DT-------------DNESYELLK-AMGMPFAKSGK-------------MEVIVYNSKGEDTGKKVTLPEEVFSIEPNQHAIYLDVKQYLANQRQGTHKAKERA-ENAHSTRKLKKQKGTGGARAGSAK---------SPVFVGGGTIFGPRP-RDYSFKLNKKVKALARQSAYAVKAK-A-----------E-KISVI-DS-I-A-LEAPRTKDYIQFLNDL-N----V-------------TGK------K----TLLILP--DVNTNVVLSSRNVQKAKVTTASQVNTYDLM---NADQLLI---SEEALSTI--QTLFDK------------QM-----S-----G------------------------LI---GKKIGMTSVY-NAD-------GQAL--ACTVIETGPCVVTQVR--SVEKDG-------YTA--VQ--LG--YGD--KKEK----------H-S--NKP-EMGHF-KKAGTTPK-RKLVEFKEF---E----Q---E-L-A--LGTTLTVAD-VFAETDFVDVVGTAKGRGFQGVVKRHGFGGVGGQTHGQH-NRG--RHPGSIGACSFPSRVFKGLRMAGRMGGNRVKVQNLRVLRV-LPE---------------QNLLVVSGSIPGA-KNSYVIIEK-------------------------------------------------------------MGVKKLRPITPSTRFRVAPDFAE-ITASKPEKSLLEPIKRTGGRNNEGHRTMRYIGGGHKRQYRIIDFKR-DKVG-QPAEVLTVEYDPNRTARIALVQYADGEKRYIIAPQGITVGQTIRSG-EGSTPDVGNALPLALMPIGTIVHNIELTPGKGGAMARSAGTYAQLVGR-EDKYAILRLPSGETRRVLSAGMATVGSVSNPDHMNVVVGKAGRNRWL------GRRPRVRAVVMNPVDHPMGGGEGRAS-GG-HPRSRNGQFAK-GQKTRNKNKASESMII--SR--R--KK-------
Bacteria_BacteroidetesChlorobi_group_Bacteroidetes_Cytophagia_Cytophagales_Flammeovirgaceae_Cesiribacter_andamanensis_AMV16 ---------------------------MARSLKK-GPYIDFRLENKVSKMNEGGKKS-VIKTWSRRSMISPDFVGHTFAVHNGNKFIPVYVTENMVGHKMGEFAPTRNFRGHT--A-K-KDK---GK-R----------------------M---E--P------------R----NL---R--KERIGKVVSNKMQKTITVEVSRKEKHPIYGKFIGKSTKFKAHDEK--NECNIGDTVLISETRPLSKEKRWRLVEILER-AK-------------------MN-----------------------QKIRIKLKSYDHNLVDKSSEKIVRAVKATGAVVNGPIPLPTEKEIFTVLRSPHVN-KKSREQFQLCTYKRLVDIYSTSAKTVDALMKLELPSGVDVEIKV------MDPIADYLTRLRNAIKANHRVVEI-PASNIKKEITKVLYDKGYIQSYKF-DDE-AKVG-GIIKIAL--KYNPVT-K--NS--AI--VKLERVSKPGLRKYAKSDALPRVLNGMGVAIVSTSKGLMTDKEARLQNVGGEVLCYVY-MGQKVNPIGLRLGIIKGWESNWYG-GK-TFSDKLIEDHNIRKYIFARIPKGGISKIIIERTL-KRITLTIHTARPGVVIGKGGAEVDRLREELK-K--L-T-S------K---D-VQINIFEIKRPEIDSQLVGDSIAQQLQARISYRRAMKQAIASAMR-VGAQGIKIKCSGRLGGAEMARTEQYKEGRIPL--HTLRADIDYAISEAQTVYGKIGIKVWIFKGEV-YG-K---PDLSPN--AAA--QAQ----SGG-PEGRR-GPGKQRR-EG-A--------RG-GA-RKK--RK---------------------------------MKATT-----TK-TA------K-L----------H-------IRTGDTVKVLTGAD-RGKTGKVQQI-LRDEQKAIVEGVNMKHKHQKPN-AQNP-EGGITHKEAPIHISNLMVVDPATGQATRIGRKLNDQGKLQRYS---KKNGQFITNG---------ME---------------A---AKLNNVPTSPRKMRLVADMIRGLAVDRALSVLKFD--------------------------SKHSSERLEKLLVSAISNW-QNKHEDARLE-EAGLFVKEIRVDSGRILKRLRPAPQGRAHRIRKRSNHVTLVVA--SRS-------NQ-------T--NQTNT-SAE--------------------------------------------MAK----NR-LSS-RDRIRK-GI----RRKI-----SGTSERPRLSVFKSNKGIYAQLI--DDLKG-HTIAAASSREE-------V-A--N-ATIGSAKTVGTALAEKAKEAGVTAVVFDRNGYKY--HGQVKALAEGAREGG---------L-----------------NF------------MLQPKRTKFRKQQ--KG--RVT--GIAQRGHTLTFGNFGIKALEPGFITSRQIEAARIAMTRAMKREGRVWIRIFPDKPITKKPAEVRMGKGKGAPEYWVAIVKPGTILFESTGVAPELAQESLRLAAQKLPIKTKFIVR-NDF-V-G-----------------------------------------------------------------------MPLQRRV-P----K-FGFKNN-NK---I-IYKP-INLSTLQQ----LADEFQL--D----TITVDVLKEHGLAGK--N----DK----IKVLGNGELTKALTVEAH-GLSASALEAIERAGGKVTKL-----------------------------MIQQESRLAVADNSGAKEVLCIRVLG--GT--GKRYASVGDKIVVSVKSAIPASNIKKGTVSKAVVVRTKKEIRRKDGSYIRFEENAAVLLN-NQ-DEPRGTRIFGPVARELREKQFMKIVSLAPEVL-MSRVGLKPISIPSGVDIKV-DKDVVTVKGPKGTLSQKI-DTDFSVAMDNGSLAVT-RPTEQKRHKALHGLYRSLINNMVVGVSQGYKKELELVGVGYKAAV--QGNI--LELNVGYSHSIFLAVPEEIKISAETPKGKNPLVTLEGIDKQLIGQVAAKIKSLRK-VEPYKGK---GIRFVGEF-VRRKAGKS-ASK---K----------------------------------------MQVPKLVKISINRGVGAAV-ADKKLVDVSIDELSTIAGQKAVATKAKLSISNFKLREGMPIGAKVTLRGERMYEFLDRLMTVALPRVRDFKGINSKGFDGRGNYTLGVQEQIIFPEISID-KVNRITGMNITFV-T----T-A-DT-------------DEECYALLK-EFGLPFSNKNA-------------MEVSVLKNNGEDTGRKVTLAASVFGIEPNDHAIYLDVKQYLANQRQGTHKSKERN-EVAGSTRKIKKQKGTGTARAGSIK---------SPVFRGGGRIFGPRP-RNYSFKLNKKVKQLARLSALAYKAK-G-----------E-SISVL-EN-F-S-FDAPKTKSYLSLLNGL-S----L-------------SSK------K----TLLVLA--ENDQNVVLSSRNIQNARVTTASELNTYEIM---KADTLIF---SEGAIQKL--EELYTAES----------------------------------------------------------MTSIF-SAD-------GQNV--ACTVVEAGPCVVTQVK--DEETDG-------YRA--VQ--LA--YGE--RKEK----------H-T--SKA-LAGHF-AKAKTTPK-RKVVEFREF---E----G---G-V-A--IGNEIKAGE-VFIEGDFVDAIGTSKGKGFQGVVKRHGFSGVGEATHGQH-NRL--RAPGSIGACSFPSRVFKGQRMAGRTGGRRVKMVNLRVLKI-FPE---------------QNLLLVSGSIPGA-KNSYVILEK-------------------------------------------------------------MAIKKLRPVTPGQRFRIAPTFSE-ITSDQPEKSLLVTKKKSGGRNNQGRRTMRYIGGGHKQKVRAIDFQR-AHYD-VPATVKAIEYDPTRTARVALIVYADGAKAYILAPEGLAAGQTVISG-TAVAPELGNALPLKSIPLGTIVHNIELKPGKGGAMARSAGSYGQLVAR-EGKYATIKLPSGEMRSVLVECMATVGTVSNGTHMNESLGKAGRNRWL------GRRPRVRGVAMNPVDHPMGGGEGRAS-GG-HPRSRNGQISK-GKKTRSPKKYSNGLII--SK--R--KK-------
Bacteria_BacteroidetesChlorobi_group_Bacteroidetes_Cytophagia_Cytophagales_Flammeovirgaceae_Nafulsella_turpanensis_ZLM_10 ---------------------------MGRSLKK-GPYIDFRLDNKVQAMTESGKKS-VIKTWSRRSMISPEFVGHTFAVHNGNKFIPVYVTENMVGHKLGEFAPTRNFRGHI--A-K-KDK---GR-R----------------------M---E--S------------R----NL---R--KERVGQVVSNKMDKTITVTIQRKVKHPMYGKFIGKTTKFTAHDEK--NECGIGDTVRIMETRPLSKNKRWRLVEIIER-AK-------------------MN-----------------------QKIRIKLKSYDHNLVDKSSEKIVRAVKTTGAVVSGPIPLPTEKEIFTVLRSPHVS-KKSREQFQLCTYKRLVDIYSNSAKTVDALMKLELPSGVDVEIKV-----MTDPIADYLTRLRNAIKANHRVVEI-PASNIKKELTKVLYDKGYIQSYKF-DDE-ASYN-GIIKIAL--KYNPAT-K--SS--AI--VKLERISKPGLRKYAKADSLPRVLNGLGVAILSTSKGVLTDKEAREMNIGGEVLCYVY-MGQKVNPIGLRLGIVKGWDSNWYG-GR-TFSEKLIEDHNIRKYIDARIPKGGISKIIIERTL-KRITLTLHTARPGVVIGKGGSEVDRIKEELK-K--L-T-G------K---D-VQINIFEIKRPELDAKLVGESIAQQLKARISYRRAMKQAIASAMR-VGAQGIKIKVSGRLGGAEMARTEQYKEGRVPL--HTLRADIDYAVSEADTVYGIIGIKVWIFKGEV-YG-K---QDLSPN--AQA--TAA----QGA-AGG---AAGGNRR-KR-G--------AG-NE-GRK--KRRR-------------------------------MSNLT-----KQ-QP------K-L----------H-------IRKGDKVTVLTGND-KGKTGEVLEV-FPSKQKALVEGVNVKHKHQKPS-AANP-NGGIEQKEAPIHVSNLMLINPANGEATKVGRKKDE-GKLQRYS---KKTGEIIK-----------ME---------------A---AKLNNVPTSPRKMRLVADMIRGQEVDRALSILKFE--------------------------SKQGAARLEKLLISAISNW-QNKYEEERLE-EANLFIKEIRVDSGRILKRLRPAPQGRAHRIRKRSNHVTVVVA--SRA-------NE-------QVIGTENN-NNE--------------------------------------------MAT----KR-LSR-RDRIRK-GI----RQQI-----SGTPERPRLSVFKSNKNIYAQLI--DDLKG-HTIAAASTREE-------V-S--N-ATVETSKNVGTRLAEKAKEAGITEVVFDRGGYKY--HGQVKALAEGAREGG---------L-----------------KF------------MLQPKRTKFRKKQ--KG--RVK--GIAGRGHSIAFGSFAIKSLEPGWITSRQIEAARIAMTRAMKREGRVWIRVFPDKPITKKPAEVRMGKGKGAPEYWVAVVKPGTILFESTGVSLELAQESLRLAAQKLPIKTKFVVR-RDY-V-G-------MK--LNNLKPAANSTKSDKRIGRG--Q-GSGK-GGTSTRGHKGAKSRSGY-SKKI-G--FEGGQMPLQRRV-P----K-FGFKNP-GR---V-AYKA-INLYVLED----LANQYNL--S----KITIEELEKHGLADK--N----DK----VKILGQGQITKALEVEAH-SLSSSAQEAIEKAGGKAVKL-----------------------------MIQQESRLNVADNSGAKTVLCIRVLG--GT--GKKYASVGDKIVVTVKTAISSSNLKKGTVSKAVVVRTKKEVRRKDGSYIRFEENAAVLLN-NN-DEPRGTRIFGPVARELREKQFMKIVSLAPEVL-MSRIGKKSIQLPKDVTVQY-EKGTVTVKGAKGTLTQDL-DPDFKIENQDGVVTVI-RPTEQKRHKALHGLYRALIANMVEGVSVGFKRQLELVGVGYKATA--QGNV--LELNLGYSHSIYVAVPEELKVAAETPKGKNPTVTLEGIDKQLIGQVAAKIKSLRK-VEPYKGK---GIRFTGEQ-VRRKAGKT-AAK---------M--------ANPRLKDKYLNEIVPALKERFEYTSVMQVPKLEKISINRGMGAAV-ADKKLIDMSVEELTTISGQRAVPTKAKNSISNFKLREGMPIGAKVTLRGERMYEFLDRLMSVALPRVRDFRGISNKGFDGRGNYTLGVREQIIFPEISID-KVNRITGMNITFV-T----N-A-ST-------------DEECFELLK-SFGMPFANKNAQ------------MEVSVVKYSGEDTGRKVTLANNIFGIEPNDHAIYLDVKQYLANQRQGTHKSKEKA-EIAKSTRKIKKQKGTGTARAGSAK---------SPIFRGGGRVFGPRP-RNYSFKLNKKVKELARKSALAYKAT-E-----------S-NIAVV-ES-F-N-LESPKTKEYLKLLVNL-S----L-------------DGK------K----SLLVLP--DVDKNIVLSSRNLKNAKVTTAAQMNTYDVL---HADNLII---SEEAVKRL--EELYH-------------------------------------------------------------MTSIY-SAD-------GRNV--ACTVVEAGPCVITQVK--NADTDG-------YNA--VQ--LA--YGE--RKEK----------N-T--PAA-LKGHF-KKANTTPK-KKVVEFREF---E----G---G-T-K--LGQEVIAGE-VFKEGDFLDAIGTSKGKGFQGVVKRHNFGGVGQSTHGQH-NRL--RAPGSIGACSFPARVFKGLRMAGRMGGSRVKVVNLRVLKI-VAE---------------KNLILVSGSIPGA-KNSMVILEK--------------------------------------------------------------------------------------------------------------MTMRYMGGGHKQKLRLIDFKR-DKFD-VPATVKTIEYDPSRTARIALVVYADGAKAYILAAEGLKVGQQIVSG-PSVAPEVGNTLPLSKIPLGTIIHNIELQPGNGGILARSAGSYAQLLAR-EGRYATIKLPSGEMRMVLVDCLATVGTVSNGDHMNVVLGKAGRNRWL------GRRPRTRGVAMNPVDHPMGGGEGRAS-GG-HPRSRNGVPSK-GKKTRNPNKYSNRLII--SR--R--KK-------
Bacteria_BacteroidetesChlorobi_group_Bacteroidetes_Flavobacteriia_Flavobacteriales_Cryomorphaceae_Crocinitomix_catalasitica_ATCC_23190 ---------------------------MSRSLKK-PPFVHYKLMQKVEETQGSQKKA-VIKTWSRSSTITPDFVGLTIAVHNGNKFIPVYVTENMVGHKLGEFAPTRTFRGHA--D-K-KKK---K-------------------------M---E--NK-----------R----NL---R--KERIGVVTSNKMEKSVVVSVERKVKHEKYGKFVKKTTKFVAHDEK--NECNPGDTIRIMETRPLSKNKCWRLVEIIER-AK-------------------MS-----------------------QKIRIKLKSYDHNLVDKSAEKIVKAVKATGAVVSGPIPLPTHKRIYTVLKSPHVN-KKAREQFKLCAYKRLIDIYSSSSKTVDALMKLELPSGVNVEIKV----MNTDPIADFLTRIRNAQMARHKVVEI-PASGIKKEITKILEDKGYILSHKV-VED-DK-Q-GIIKIAL--KY--VD-S--SP--AI--KKIERASSPGLRKYVGADALPRVLNGLGIAIISTSKGVISDKEARQNKIGGEVLCYVY-MGQKTNPIGNRLGFIQGWESNWFG-GR-DYSAKIVEDYKIREYLNARLSKASISKIIIERTI-KLVTVTINTARPGVIIGKGGQEVDKLKEELK-K--I-T-G------K---E-VQINIFEIKRPELDAKLVADSVARQIEGRISFRRAIKMAIQSTMR-MGAEGIKIKISGRLNGAEMARNEMYKDGRTPL--HTFRADIDYALAEAHTTYGRIGIKVWICKGEV-YG-K---RDLSPN--VGL---QQ----KRS-AG--------K---P------------K-FTNRRK--NK--------------------------------------------M-QK------K-L----------H-------VKVGDTVTVLSGTS-KDKEGKVLSI-DRKKNRAIVEGVNVVKKHVKPS-ASNP-QGGIEEAEAGIHISNIMLT--VNGVKSRVGRKLDE-GKLVRIL---KKNGEVVK-----------MG---------------AKAIAKLNNCPISARKMRLVADIVRGVEVNKALNILSHN--------------------------SKEASGRLEKLLRSAIANW-EQKNADKNLE-DETLVVSEVRVDNAGMLKRIQPAPQGRAHRIRKRSNHTTIIVD--SVK-------TKSN--G------TKN-------------------------------------------------MAL----KK-VEK-RAKIKR-RI----RKKV-----FGTTEQPRLSVYRSNKQIYAQII--DDVNG-VTVVSASSYKNKT---V-E-G--K-TKSEAAEIIGKDLATKAIGAGVAKVVFDRNGYQY--HGRVKSLADGAREGG---------L-----------------KF------------MLQPKRTKFRKAQ--KG--RNT--GLAHRGSQIAFGSFGLKSLEPGWLTSRQIEASRIAVTRYMKREGKVWIRVFPDKPITAKPAEVRMGKGKGAPSHWVAVVRPGRILFEAEGVDLDTAREAMRLAAQKLPLKCKFVVR-NDY-V---GK----MN--LNNIKPAKGATKSVKRIGRG--S-GSGH-GGTATRGHKGAKSRSGY-SRKI-G--FEGGQMPLQRRV-P----K-FGFTNF-NR---V-EYKG-INLDTLQA----LADKTKV--N----EITIEFLKENGLASK--N----DL----VKILGRGELKASLKVSAN-AFSGSAQAGIESAGGSVETV-----------------------------MIQSESRLAVADNSGAKEVLCIRVLG--GT--KRRYASVGDKIVVTVKSAIPSGNVKKGQVSKAVIVRVKKEVRRPDGSYVRFDDNAVVLLN-EA-GEMRGTRIFGPVARELRDKQYMKVVSLAPEVL-MSRIGNAPVTIESGVEVKI-EEGLISVKGPKGELTQVV-DPSIAIKQEGNTLTFE-RSSDHKDVRAKHGLYRSLVNNMIIGVSKGFSKKLEFFGVGYRATA--TGQK--LEMVIGYSHPVIIELPSEIILNAETLKGKPPVVTLESHDKQLLGAAAAKIRSLRK-PEPFKGK---GIRYSDEF-IRRKAGKS-AAK--------MS--------YTPRLKTKYSEEIAGKLKEQFEFKSVMRIPKLKKIVLSQGVGDAI-SDKKLVDSAVNDMTIIAGQKAVSTLSKKDISNFKLRKGMPVGVKITLRGDKMYEFLDRLINIALPRTRDFKGVNDKGFDGTGNFNMGIKEHIIFPEIDID-KVNKIFGMDITFV-T----S-T-SS-------------DEEGKALMK-EFGFPFVKN---------------MEIKVVNTKGKETAAKVTLADSVFGIEPNDHAIYLDVKQYLAAQRQGTHKSKERA-DIAGSTRKIKKQKGTGTARAGSIK---------SPIFRGGGRVFGPRP-RNYDFKLNVKLKRLARKSALTYKAK-E-----------N-NIIVV-DN-F-D-MADVKTKDFMTIMTAM-N----I-------------AFE------K----VLFVLP--ADDSKVYLSSRNIPGANVVTADSLNTYEIL---NANKVVI---LESAVDKI--VTILN--------------M-----P-----G------------------------II---GKKIGMTSIY-SAE-------GKAT--PCTVIEAGPCVVTQVK--TEEKDG-------YSA--IQ--LA--YDD--KREK----------N-T--TSA-MMGHF-KKAKTTPK-RKLVEFPVF---N--------D-L-K--MGDVVGV-D-IFKEGTFVDVVGTSKGKGFQGVVKRHGFAGVGQATHGQH-NRL--RAPGSIGAASYPARVFKGMRMAGQTGNARVTQSNLQVLKV-LND---------------KNVILVKGSVPGA-NGSYVIIER-------------------------------------------------------------MGVRKLKPTTPGQRHKIASDYKE-ITKSTPEKSLVTTKTRSGGRNNTGKMTMRYLGGGHKKKYRIVDFKR-EKFG-IPATVKSIEYDPNRSARIALLFYADGEKRYIIHPEGLKVGDVIKSG-KGSEVEVGNALFLSDIPLGTVIHNIELKPNKGASIARGAGCYAQLQAR-DGKYAIVKMPSGETRMILVTCLATIGAVSNAEHMLLVSGKAGRSRWK------GRRPRVRGVVMNPVDHPMGGGEGKSS-GG-HPRSRNGIPAK-GYKTRSAKKYSSKYII--EK--R--KK-------
Bacteria_BacteroidetesChlorobi_group_Bacteroidetes_Flavobacteriia_Flavobacteriales_Cryomorphaceae_Fluviicola_taffensis_RW262_DSM_16823 ---------------------------MSRSLKK-PPFVHYKLSKRVDEAHTSGSKA-VIKTWSRASCITPDFVGLTFAVHNGNKFIPVFVTENMVGHKLGEFSPTRNFRGHG--ANK-KDK---KR------------------------M---E--K------------R----NL---R--KERIGTVTSDKMEKSIVVSVERKVKHPKYGKFVKKTTKFVAHDEK--NDCNIGDTVKIMETRPLSKNKNWRLVEILER-AK-------------------MS-----------------------QKIRIKLKSYDHNLVDKSAEKIVKTVKATGAVVSGPIPLPTHKRIYTVLRSPHVN-KKAREQFELCSYKRLLDIYSSSSKTVDALMRLELPSGVDVEIKV----MYTDPIADFLTRIRNASMARLKTVEI-PGSNTKRAMTAILFDQGYIANYKF-EED-DK-Q-GVIKIAL--KYNQST-K--VP--AI--TKIDRASRPGLRKYSSATEMPRVLNGLGIAIVSTSRGVITDKEARKENVGGEVLCYVY-MGQKTNPIGNRLGFIHGWESNWYG-GD-NYKDKIIEDDKIRKYLHARLSRASISKIIIERTL-KLVTVTINTARPGVIIGKGGQEVDKLKEELK-K--L-T-K------K---E-IQINIFEVKRPELDARLVADGIARQIEARISFRRAIKMSIGSTMR-MGAEGIKVKISGRLNGAEMARSEMYKDGRTPL--HTFRADIDYAVGEALTTYGLIGIKVWICKGEV-YG-R---RDLSPN--VGM---AA----QGS-KGGAPSRGNRR---PA-GGK---------GGNNRK--KK--------------------------------------------M-QK------K-L----------H-------IKVGDTVKVLSGES-RGQEGTVLTI-DRNKERATVGGVNVVKRHTKPS-ASEP-QGGIVEKEGTIHISNLMVV--IKGQASRTGRKEDA-GKLVRYS---KKSGEEIK-----------MG---------------AKAFAKLNNSPISPRKMRLVADLVRGVEVNKALNILQHN--------------------------AKDASLSLSKLLRSAIANW-ETKNEGKSIE-DEKLVVKSIEVGSAGMLKRIQTAPQGRAYRVRKRSNHVTIVVD--GSK------------------------------------------------------------------------MAF----SK-LNR-RAKIKR-RI----RKKI-----SGTTLVPRLSVFRSNKQIYAQLI--DDTKG-VTLVAASSYKNKA---A-E-K--K-NKADQAAVVGKEIASKAVKAGVESVVFDRNGYLY--HGRVKSLADSAREGG---------L-----------------KF------------MLSPKRTKFRRVQ--KG--RNR--GEAQRGSTIAFGSFGLKTLEPGWITSRQIEASRIAVTRFMKREGKVWIRIFPDKPITSKPAEVRMGKGKGAPSHWVAVVRPGRIMFEADGVPYEVAKEALRLAAQKLPVKCKFIVR-NDY-V-VPGK----MN--LNNLTPAKGSVLS-KRIGRG--H-GSGG-GGTATRGHKGAKSRSGY-SKKI-G--FEGGQMPLQRRV-P----K-FGFKNI-NR---V-EYKA-INLDAIQS----LVERKNI--T----DITIEVLRENGLVSR--N----DL----VKILGRGELKSKVTISAH-KFSSSAKVGIEAQGGSISEI-----------------------------MIQQESRLAVADNSGAKEVLCIRVLG--GT--KRRYASVGDKIVVAVKSAMPSGAVKKGSVAKAVVVRTRKEVRRPDGSYIRFDDNACVILN-QA-GEMRGTRIFGPVARELRENNYMKIVSLAPEVL-MSRIGKSPVTIPSGVEVKV-NGTTVTVKGSKGELTQEI-DSCITIQIEGSEITFI-RASDAPDHRAKHGLYRALLFNMCAGVSEGFKKELEVIGVGYRATA--TGQQ--LELALGYSHPIVIELPKEIKVSADTQKGKAPLVTLESYDKQLLGQVAAKIRSLRK-PEPYKGK---GIRFLGEE-IRRKAGKS-AGK---K----MS--------YSPRLKKQYREEIVPTLTEKFGYKTIMRVPKLEKIVISQGLGDAV-ADKKIVDNAIADVSRIAGQRAVATISKKDVSNFKLRKGMPIGTKVTLRGDKMYDFLDRFISVALPRTRDFRGINPKGFDGRGNFNLGVKEHIIFPEIDID-KVSKILGMDITFV-T----S-A-ES-------------DEEGRALLD-AFGFPFIKK---------------MEVKVIDSKGKATSKKVTLSDTIFGIEPNDHAIYLDVKQHLANRRQGTHKSKERA-EIAGSTRKIKKQKGTGGARAGSVK---------SGTRVGGGRIFGPRP-RNYHFKLNIKLKRLARKSAFAYKAK-L-----------D-SILVL-ED-V-A-LATPKTAEFKAMLSSL-N----L-------------LNE------K----VLMIVG--SGSDNVYLSSRNLQRVKVVSADSVNTYDVL---NAKKVVL---TESSIEVI--EKILN--------------M-----P-----G------------------------II---GKKIGMTSVY-SAE-------GKAT--PCTVIEAGPCVVTQVK--TQDRDG-------YEA--IQ--LG--FGE--RREK----------N-T--PNA-LKGHF-KKANTTPK-SKLVEFKGF---D--------G-L-N--LGDVVDV-Q-LFEQGEFVGIAGTSKGKGFQGVVKRHNFGGVGQSTHGQH-NRL--RAPGSIGACSYPARVFKGMRMAGQMGNKRVTVENLEVLRV-LAD---------------KNLIVVKGSIPGP-KGSTVIIQK-------------------------------------------------------------MSLRKFQPITPGQRHKINSTYAE-VTTNVPEKSLVAKKSKSGGRNNDGRMTMRYIGGGHKQKYRIIDFKR-DKHG-VPAVVKTIEYDPNRTARIALLYYVDGEKRYIVAPEGLKVGDTIVSG-AGAAPNVGNALFLSDVPLGSVIHNIELQPGKGGAIARGAGTYAQLNAR-DGRFAIIKLPSGETRMILTTCMATIGAVSNGEHSLVVSGKAGRSRWL------GRRPRVRGVVMNPVDHPMGGGEGRNS-GG-HPRSRNGMPAK-GYKTRSKKKYSDKFII--ER--R--KK-------
Bacteria_BacteroidetesChlorobi_group_Bacteroidetes_Flavobacteriia_Flavobacteriales_Cryomorphaceae_Owenweeksia_Owenweeksia_hongkongensis_DSM_17368 ---------------------------MARSLKK-GPYIHYKLERKVLANVEAGSKS-VVKTYSRASMISPEFVGQTIAVHNGRTFVPVFVTENMVGHKLGEFSPTRTYRGHG--GNK-KDK---GK-R----------------------M---E--EIK----------R----NL---R--KERIGVVTSNKMEKSITVSVERKKKHPIYGKFIKLTKKFHAHDDK--NECNIGDTVRIMETRPLSKTKNWRLVEIIER-AK-------------------MS-----------------------QKIRIKLKSYDYNLVDKSAEKIVKTVKSTGAIINGPIPLPTNKRIYTVLRSPHVN-KKAREQFELSSYKRLLDIYSSSSKTIDALMKLELPSGVEVEIKV----MVTDPIADYLTRVRNAMLAKHKVVEI-PSSNMKVELSKILLDQGYITNYKVDADR-GP-Q-GTIKIAL--KYDRVT-E--EP--AI--RSLERVSKPGLRKYSSGKDLPRVINGLGIAIVSTSHGVMTDKQARKENVGGEVLCYVY-MGQKTNPIGNRLGFIRGWDSNWYG-GR-DYGDKLAEDDKIRKYLYARLSKASVGRIIIERTL-KLVTVTITTSRPGIIIGKGGQEVDKLKEELK-K--L-T-K------K---E-VQINIFEIKRPELDAKLVADSIARQIEGRISFRRAIKMGIAATMR-MGAEGIKIQASGRLNGAEMARSEMYKDGRTPL--HTFRADIDYALAEAHTTYGIIGIKVWIMKGEV-YG-K---RDLSNL--LGT---AG----KG---------GKQQ---GG-GGRD-N----R-GAGRRK--RK---------------------------------MA-------------------K-F----------H-------IKKGDTVKVLAGEY-KGQTGKVIEM-LGEKNKALVEGINVVKKHEKPS-ASNP-QGGIIEKEAPIHLSNLMYVDAD-GKASRIGRKADENGKLVRYS---KKTEDIIK------IK-HDMG---------------AKAIAKLNNCPTSPRKMRLVADMIRGLEVEKALFLLKHS--------------------------SKEASGRLEKLLLSALNNW-EQKNEGERME-EAKLYVKEISVDSARMLKRIQPAPQGRAHRVRKRSNHVTVIVD--AKV-------KQEE--V------VNDS-NS---------------------------------------------MAL----TK-SEK-RLRIKR-RV----RKSI-----NGTADRPRLAVYRSNKEIYAQLI--NDVDG-KTLASASSLEKDF---A-K-E--G-NKSDMAKAVGKKVAERATAAGFEVCAFDRGGYLY--HGRVKSLAEGAREGG---------L-----------------KF------------MLQPKKTKHRKQF--KG--KMK--GNAQRGSQIAFGSFAIKALDEKFITSRQIEAARIAATRYMKREGQLWIRIFPDKPITKKPAEVRMGKGKGALDHWVAVVRPGRIIFELDGVNSEIAKEALRLAAQKLPVKTKFVTR-RDY-V-GA------MS--LSNLKPASGSTKSRKRIARG--E-GSGH-GGTSTRGHKGAKSRSGY-KSKI-G--FEGGQMPLQRRV-P----K-FGFRNI-NR---V-EYHG-INLDTLQT----LVDEGKA--T----DIDVATLVNNGLADK--S----DR----IKILGRGELKAKLTIEAH-GYSKTAQAAIEAQGGVATTL-----------------------------MLQQESRLKVADNTGAKEVLCIRVLG--GT--KRRYASVGDKIVVSVKEATPAGNVKKGTVSTAVVVRTRKEVRRADGSYIRFDDNACVLLN-AQ-GEMRGTRVFGPVSRELRDKQYMRIVSLAPEVL-MSRVGKALINVPADVEIKV-SGSVVSVKGKLGELSETL-P-EITISQEGTELTVL-RANEEKQTRAYHGLYRALIANMIEGVSQGFEKKLELVGVGYRASN--QGQK--LDLSLGYSHNILFEIPSEVKLETVSDKGKNPIVILKSHDKQLVGMIAAKIRGFRK-PEPYKGK---GVKYVGEY-IRRKAGKT-ASK--------MN--------YVPTLKEKYNSEYAVALKEEFNYANVMEVPRLEKIVLSQGIGAAT-ADKKLVDYAIDEMSRIAGQKAIATYSKKDISNFKLRKGMPIGAKVTLRGEKMYEFLERLVWSSLPRIRDFNGIKKNGFDGRGNYTLGITEQIIFPEIDID-KTNRITGMDITFV-T----T-G-KT-------------DKEAKALLQ-KFGLPFKK----------------MELAVLNKEGKETGRKVTLSTELYAVEPNHHAIYLDVKQYLANQRQGTHKSKERG-EISRTTKKFFRQKGTGNARVGSLR---------SPLQRGGGTAFGPRP-RNYGFKLNKKVKAVARKSALTLKAS-D-----------K-KIQVI-EN-L-E-MAAPKTKDFINIITAL-G----L-------------DAK------K----SIIVLG--DSNKNVYLSSRNFKGSDVVIASELNTYSIM---NAQNVVL---TEDSLGKL--ENLLSK-------------M-----P-----G------------------------MI---GKKVGMTSLF-DAN-------GKNL--PCTVIEVGPCVVTQIK--TTETDG-------YEA--VQ--IA--YGD--KSEK----------N-V--AKA-QIAHF-KKAGITPK-QHVIEIDSI---D----G---E-V-K--LGDELAA-D-MFAEGEFVDVAGNSKGKGFQGVVKRHNFGGVGQSTHGQH-NRL--RAPGSIGAGSDPSRVFKGMKMAGRMGGKRTMVENLQVLKV-DKD---------------KNLLVVKGSIPGA-KNSIVIITK-------------------------------------------------------------MGVRKLNPVTPGQRFRIVNDNST-ITAAKPEKSLVKGKSKGGGRNNTGKMTIRNVGGGHKQKYRVVDFKR-DKEG-VPATVKAVEYDPNRTARIALLYYADGEKRYMIAPNGLQVGQTVVSG-REAAPEIGNAMYLSDIPLGTVISCIEMRPGQGAVIARSAGSFAQLAAR-DGKYAIIKLPSGETRMILITCMAMIGAVSNSDNAQEVSGKAGRKRWQ------GRRPRVRGVAMNPVDHPMGGGEGRAS-GG-HPRSRNGIPAK-GYKTRAPKKESSKYII--ER--R--KK-------
Bacteria_BacteroidetesChlorobi_group_Bacteroidetes_Flavobacteriia_Flavobacteriales_Flavobacteriaceae_Aequorivita_sublithincola_QSSC9_3_DSM_14238 ---------------------------MARSLKK-GPFVHYKLDKKVQQNVDDNKKT-VIKTWSRASMITPDFVGQTIAVHNGRQFVPVYVTENMVGHKLGEFSPTRSFRGHS--G-A-KNK---GK-K----------------------M---EE-K------------R----NL---R--KERIGVVTSNKMDKSIVVAEVKKVKHPMYGKFVLKTKKYVAHDET--NNCNEGDTVKIMETRPLSKTKCWRLVEIIER-AK-------------------MS-----------------------QKIRIKLKSYDHNLVDKSAEKIVKTVKSTGAVVTGPIPLPTHKKIFTVLRSPHVN-KKSREQFQLSSYKRLLDIYSSSSKTIDALMKLELPSGVEVEIKV----MNTDPISDYLTRVRNAAKAGHRVVEI-PASNLKKEITKILFDQGYILSYKFDDES-TP-Q-GIIKIAL--KYDKVS-K--ES--VI--KKIQRISKPGLRKYAGSTELPRVLNGLGIAIVSTSSGVMTGKQAKAQNVGGEVLCYVY-MGQKTNPIGNRLGIIRGWESNWYG-GN-DYGDKLAEDDKIRKYIHARLSKASVSRVIIERTL-KLVTVTITTARPGIIIGKGGQEVDKLKEELK-K--I-T-D------K---E-VQINIHEIKRPELDAFLVAASIARQIESRISYRRAIKMAIAATMR-MNAEGIKVQISGRLNGAEMARSESYKEGRIPL--STFRADIDYALVEAHTTYGRLGVKVWIMKGEV-YG-K---RELSPL--VGL--STG----KKS-GGKGA-PAG-----RG-G---------N-K--ARR--RK---------------------------------MT-------------------K-L----------K-------IKSGDTVVVTAGDH-KGSEGKVMKI-LLDKNKAIVEGVNMVSKHEKPS-AKNP-QGGIAKKEAPIHISNLSLVDPKSGKATRVGYKTENG-KKVRFS---KQSNQAI------------MG---------------VKYFAKLNNCPTSPRKMRLMADLVRGEKIDKALNILKFS--------------------------SKESSRKLEKLLLSAINNW-QQKNEDASVE-DADLFVKEIRVDGGTMLKRLRPAPQGRAHRIRKRSNHVTLVLA--AND---------------------NTQ-SN---------------------------------------------MAL----SK-YER-RERLRM-RI----RKTV-----DGTESRPRLAVFRSNKEIYAQII--DDVNG-KTITAASSRDKDI-D-A-S-K--V-NKVEAAKLVGKAIAEKAVKAGVETIAFDRGGYLY--HGRVKSLAEGAREGG---------L-----------------KF------------MLQPKRTKYRKQM--KG--RMK--GDAGRGNQLAYGTFGIKSLESEFLTARQIEAARIAATRFMKREGSIWIMIFPDKPITKKPLEVRMGKGKGAVEYYAAVVKPGRMLFEVSGVTLETAKEALRLAAQKLPVKTKFVMS-RDF-Q-A-------MD--LSNLQPAAGSVKNGKRVGRG--Q-GSGK-GGTATRGHKGAKSRSGY-SKKI-G--FEGGQMPLQRRV-P----K-FGFTNI-NR---K-EYKG-INIDTLQQ----LVDDKKI--N----DVDFVTLFGLGLAGK--N----EM----VKILGRGELKAKLKVSAH-KFTASAKEAIEAAGGEVVTL-----------------------------MLQQESRLRVADNTGAKEVLCIRVLG--GT--KRRYASIGDKIVVSVKEATPNGNIKKGAVSTAVVVRTAKEIRRPDGSYIRFDDNACVLLN-PQ-GEMRGTRVFGPVARELRDKQFMKIVSLAPEVL-MSRIGKNPVAIPQGVTVDV-KDNVITVKGKLGELSQEF-D-SLTVKVEDGQVLVE-RPSDSKDHTAKHGLYRSLINNMIEGVSNGWTKSLELVGVGYRASN--QGQK--LDLALGFSHNIVLEIAPEVNVETISDKGKNPIVKLTSHDKQLVGQVAAKIRAFRR-PEPYKGK---GIKFVGEQ-LRRKAGKS-A----------MA--------YTPRLKEEYKSRVVNSLTDEFGYKNVMQVPKLERIVVSRGVGAAV-ADKKLIDYSVDEFSKITGQKAISTNSKKDVANFKLRKGMPIGVKVTLRGERMYEFLDRLVTSALPRVRDFNGIKATGFDGRGNYSLGITEQIIFPEIDID-KVKKIEGMNITFI-T----S-A-AT-------------DKEAKSLLQ-ELGLPFKKN---------------MKVAVLDINGKDTGRKVELSADVFGIEPNTHAVYLDVKQYLANQRQGTHKAKERA-EISGSTRKIKKQKGTGTARAGSIK---------SGVFKGGGRMFGPRP-RSYSFKLNKNLKRLARKSALSMKAN-D-----------K-AIFVL-ED-L-S-FDAPKTKSFTAVLNSL-G----L-------------NDK------K----SLFVLG--DLNNNVYLSSRNLKGTEVITNSQLSTYKIM---NANSLVL---FEGSLEGI--ETNLSK-------------M-----S-----G------------------------LI---GRKIGMTSIF-DEN-------GKNI--PCTVIEAGPCVVTQVR--TIEVDG-------YNA--LQ--LG--FDD--K--K----------T-V--TKA-AEGHA-KKAGTVAK-RKVVEFKGF---E----E---K-Y-K--LGDTITV-E-HFIEGEFVDIAGTSKGKGFQGVVKRHGFAGVGQATHGQH-NRL--RAPGSIGAASYPARVFKGMRMAGQMGNERVKVENLKVLKV-VPE---------------KNLLVVKGAVPGH-KNAYVMIEK-------------------------------------------------------------MSVRKLKPITPGQRFRVVNGFDA-ITTDKPEKSLLVPNKRSGGRNSTGKMTMRYIGGGHKKKYRIIDFKR-DKAG-IPATVASIQYDPNRTAFIALLNYQDGEKRYVIAQNGLQVGQNILSG-EAVAPEIGNAMALSAIPLGTIISCIELRPGQGAIMARSAGAFAQLMAR-DGKFATVKLPSGETRLILVNCMATIGAVSNSDHQLLVSGKAGRSRWL------GRRPRTRPVVMNPVDHPMGGGEGKSS-GG-HPRSRKGIPAK-GYRTRTKTKASNKYIL--ER--R--KK-------
Bacteria_BacteroidetesChlorobi_group_Bacteroidetes_Flavobacteriia_Flavobacteriales_Flavobacteriaceae_Aquimarina_megaterium_XH134 ---------------------------MARSLKK-GPYVHYKLEKKVAANVEANKKS-VIKTWSRASMITPDFVGQTIAVHNGRQFVPVYITENMVGHKLGEFSPTRSFRGHA--G-A-KNK---GK-K----------------------M---E--K------------R----NL---R--KERIGVVTSNKMQKSIVVAEVKKVKHPMYGKFVLKTKKYVAHDEK--NDCNIGDTVKIMETRPLSKTKCWRLVEVIER-AK-------------------MS-----------------------QKIRIKLKSYDHNLVDKSAEKIVKTVKSTGAVVTGPIPLPTHKKIFTVLRSPHVN-KKSREQFQLSSYKRLLDIYSSSSKTIDALMKLELPSGVEVEIKV----MNTDPIADYLTRIRNANSAQHRVVEI-PASKVKKEITKILFDQGYILSYKF-EDN-TT-Q-GTIKIAL--KYDKIT-K--EP--VI--KELQRISKPGLRKYAGSNDIPRILNGLGVAIVSTSHGVMTGKRAKQENVGGEVLCYVY-MGQKTNPIGNRLGIIRGWESNWYG-GN-DYGDKLAEDDKIRKYVHARLSKASVSRVIIERTL-KLVTVTITTARPGIIIGKGGQEVDKLKEELK-K--I-T-E------K---E-VQINIFEIKRPELDAFLVGSSVARQIESRISYRRAIKMAIAAAMR-MNAEGIKIQISGRLNGAEMARTESYKEGRIPL--STFRADIDYALVESHTTYGRLGVKVWIMKGEV-YG-K---RELSPL--VGL---SK----KQ---GKG--DRGGR---SG-G--------NN-K--SRR--RK---------------------------------MT-------------------K-L----------K-------IKSGDTVRVIAGDN-KGQEGTVQKV-LKDKNKAIVEGVNLVSKHQKPS-ATNP-QGGIVKQEAPIHISNLSLLTAK-GETTRIGYRIEGD-KKVRFS---KKSNEVI------------MG---------------VKAFAKLNNCPTSPRKMRLVADLVRGVKVEKALHILRFN--------------------------PKEASRRLEKLLLSAIANW-QAKNEDASIE-DADLFVKEIRVDGGSMLKRLRPAPQGRAHRIRKRSNHVTIVVA--ANN---------------------NTQ-S----------------------------------------------MAF----SK-DLR-RLKIRK-RI----RGNV-----SGTEQRPRLSVFRSNKEIYAQVI--DDVTG-KTISAASSRDKDI-A-S-A-K--G-SKIEKANLVGKALAEKAKKAGVETVSFDRGGYLY--HGRVKSLADGAREAG---------L-----------------KF------------MLQPKRTKFRKQQ--KG--RMK--GLSQRGHTLSNGTFGIKSLDSSFVTARQIEAARISATRYMKREGSLWIKIFPDKPITKKPLEVRMGKGKGAVEYWAAVVKPGRILFEISGVPYDVAKEALRLAAQKLPVKTKFIVA-RDY-Q-A-------MD--LSNLKPAAGSVKNSKRVGRG--Q-GSGK-GGTATRGHKGAKSRSGY-SKKI-G--FEGGQMPLQRRV-P----K-FGFKNI-NR---K-EYQG-INLDTLQK----LVDDGKI--K----DVDLDVILTTRLAGK--N----DL----VKILGRGELKAKLKVSAH-KFTATAKAAIEAAGGEAVTL-----------------------------MVQQESRLKVADNTGGKEVLVIRVLG--GT--KRRYASVGDKIVVSVKEATPNGNIKKGAVSTAVVVRTKKEVRRPDGSYIRFDDNACVLLT-PT-GEMRGTRVFGPVARELRDKQFMKIVSLAPEVL-MSRIGKNPVTIPSGVTVEV-TGNVVTVKGKLGELSQEI-D-SIGVKVEEGQVVLE-RPSEAKDHKAKHGLYRSLINNMVVGVSEGFTKELELVGVGYRASN--QGQK--LDLALGFSHNIVLDVAPEVKVETISEKGKNPIVKLTSHDKQLVGQIAAKIRGFRK-PEPYKGK---GIKFVGEQ-LRRKAGKS-A----------MA--------YIPRLKQEYKDRVVSALTEEFSYDNVMQVPKLKKIVLSRGVGAAV-ADKKLIDYAVDELTNITGQKAIATISKKDVASFKLRKGMPIGAKVTLRGERMYEFLDRLITSALPRVRDFNGIKATGFDGRGNYSLGVLEQIIFPEIDID-KVNKISGMNITFE-T----S-A-KT-------------DKEAKSLLT-ELGLPFKKN---------------MKVAVIDINGKETGRKADLSDAVFGIEPNDHAVYLDVKQYLANQRQGTHKAKERA-EIVGSTRKIKKQKGTGTARAGSIK---------SPIFKGGGRVFGPRP-RSYSFKLNKNLKRLARKSALSIKAN-D-----------K-AITVI-ED-F-T-FDTVKTKNFTAVLKSL-G----L-------------ENK------K----SLFVLA--ESNKNVYLSSRNLKSSEVITSSELSTYKIL---NANNVVL---LESSLKGI--ETNLSK-------------M-----S-----G------------------------LI---GKKIGMTSIF-DEN-------GKNI--PCTVIEAGPCVVTQVR--TEEVDG-------YEA--VQ--LG--FDD--KADK----------N-A--TKA-ALGHF-KKAGTVAK-RKVVEFKGF---E----E---E-Y-K--LGDTVTV-E-HFAEGEFVDVSATSKGKGFQGVVKRHNFGGVGQATHGQH-NRL--RAPGSIGAASYPARVFKGMKMAGRMGGEKVKVQNLRVLKV-VPE---------------KNILVVKGCVPGH-KNAYVTIQK-------------------------------------------------------------MSVRKLKPITPGQRFRVVNGFDA-ITTDKPEKSLLAPKKRSGGRNSQGKMTMRYKGGGHKRRYRIIDFKR-DKQG-IPATVATIEYDPNRTAFIALLNYQDGEKRYVIAQNGLQVGQNVVSG-SNVAPEIGNAMPLSDIPLGTIISCIELRPGQGAVMARSAGSFAQLMAR-DGKFATVKLPSGEVRMILVNCMATIGAISNSDHQLIVGGKAGRTRWL------GRRPRTRPVAMNPVDHPMGGGEGRSS-GG-HPRSRKGLPAK-GFRTRSKTKASNKYIV--ER--R--KK-------
Bacteria_BacteroidetesChlorobi_group_Bacteroidetes_Flavobacteriia_Flavobacteriales_Flavobacteriaceae_Arenibacter_certesii_DSM_19833 ---------------------------MARSLKK-GPYVHYSLDKKVQQNVESGKKA-VIKTWSRASMITPDFVGQTIAVHNGKQFVPVFVTENMVGHKLGEFSPTRSFRGHA--G-A-KNK---GK-K----------------------M---E--K------------R----NL---R--KERIGVVTSNKMEKSVVVSEVKRVKHPMYGKFVLRTKKYVAHDEK--NDCNIGDTVKIMETRPLSKTKCWRLVEIIER-AK-------------------MS-----------------------QKIRIKLKSYDHNLVDKSAEKIVKTVKTTGAVVTGPIPLPTHKKIFTVLRSPHVN-KKAREQFELSSYKRLLDIYSSSSKTIDALMKLELPSGVEVEIKV----MFTDPISDYLTRIRNASSAGHRVVEI-PASNLKKEITKILFDQGYILSYKF-EDD-SI-Q-GVIKIAL--KYDKFT-K--EP--VI--RKLKRVSKPGLRKYANSKELPRVLNGLGIAIVSTSHGVMTSKQAKLENAGGEVLCYVY-MGQKTNPIGNRLGIIRGWESNWYG-GN-DYGDKLAEDDKIRKYIHARLAKASVSRIIIERTL-KLITVTITTARPGIIIGKGGQEVDKLKEELK-K--I-T-D------K---E-IQINIFEIKRPELDANLVAASVARQIEGRISFRRAIKMAIAAAMR-MNAEGIKIQISGRLNGAEMARSESYKDGRIPL--STFRADIDYALHEAHTSYGRLGIKVWIMKGEV-YG-K---RELSPL--VGM---AK----GQT-SGKG----G-K---HE-G--------PK-K--QRR--RK---------------------------------MG-------------------K-L----------K-------IKTGDTVRIMAGDH-KGVEGKVVKV-DREKNKAIVEGANMVSKHEKPS-ANNP-QGGIVKKEAPLNISNLSLIDPKSGEATRVGFEVRDG-KKVRFS---KKSKEVI------------MG---------------VKAFAKLNNCPTSPRKMRLVADLVRGVQIEKALAILKFN--------------------------PKEASRRLEKLLLSAIANW-QAKNEDASIE-EAELFVKEIRVDSGSMLKRLRPAPQGRAHRIRKRSNHVTLVLG--SNN---------------------NTQ-S----------------------------------------------MGL----SK-TER-KLRIRR-RI----RKTS-----TGTAQKPRLAVFRSNSEIYAQLI--DDVAG-TTLVAASSRDKEL-A-K-T-K--G-SKTEVANLVGKTIAEKAKEAGIESVAFDRGGNLY--HGRVKSLAEGAREAG---------L-----------------KF------------MLQPKRTKFRKMQ--KG--RMK--GISGRGHQLSNGMFGIKSMDTSFITSRQIEAARIAATRYMKREGQLWIKIFPDKPITRKPLEVRMGKGKGAPEYFVARVLPGRILFEVAGVSIEVAKEALRLAAQKLPVRTKFIIA-RDY-S-A-------MN--LSNLKPADGAKQRGKIVGRG--Q-GSGK-GGTATKGHKGAKSRSGY-SKKL-G--FEGGQMPLQRRL-P----K-FGFTNI-NR---K-DYAG-INLDKIQE----LVDKGIV--K----DITIDTLIENRLVGK--N----DL----VKILGGGELKASLKVSAH-KFTATAKAAIEAAGGEAISL-----------------------------MLQQESRLKVADNTGAKEVLTIRVLG--GT--KRRYASVGDKIVVTVKEATPNGGIKKGAVSTAVVVRTKKEVRRPDGSYIRFDDNACVLLN-PT-GEMRGTRVFGPVARELRDKQFMKIISLAPEVL-MSRTGNNPIAIPEGVTVEV-KEDVITVKGKMGTLSQEF-S-GAAVKVEDGQIYVT-RPSDSKEHKAKHGLYRSLIYNMTQGVSKGWVKELELVGVGYRASH--QGQK--LDLALGFSHNIILDIAPEVKIETVSDKGKNPIVKLSSHDKQLVGQVAAKIRSFRK-PEPYKGK---GIKFVGEE-LRRKAGKS-A----------MA--------YVPRLKQEYKERVVKALQEEFGYKNVMQVPKLEKIVVSRGVGAAV-ADKKLIDYAVDELTLITGQKAITTISKKDVAAFKLRKGMPIGAKVTLRGEKMYEFLDRLVTTALPRVRDFQGIKATGFDGRGNYSLGIEEQIIFPEINID-KINKINGMDITFV-T----S-A-ET-------------DKESKSLLT-ELGLPFKKN---------------MKVAVLDIKGKETGREVELSDAVFAIEPNNHAVYLDVKQYLAHQRQGTHKSKERA-EIAGSTRKIKKQKGTGTARAGSIK---------SPVFRGGGRIFGPRP-KDYKQKLNKNLKRLARKSAFSIKAK-D-----------S-AIVVV-ED-F-N-FEAPKTKEFVNVLKSL-G----L-------------EGK------K----SLIVLG--DRNNNVYLSSRNLKGSEVITSSELSTYKIL---NAGSVVL---LEGALEGI--ETNLTNK------------M-----S-----G------------------------LI---GRKIGMTSIF-DEN-------GKNI--PCTVIEAGPCVITQVR--TEEVDG-------YSA--LQ--LG--FDD--KAEK----------R-A--NKA-ATGHF-KKAGASPK-KKVMEFRDW---E----G---E-F-K--LGDTLGV-D-LFVEGEFVDVIGTSKGKGFQGVVKRHGFGGVGQQTHGQH-NRL--RAPGSIGAASDPSKVFKGMKMAGRMGNDQVTVQNLRVLKI-VPE---------------KNLLVVKGCVPGH-KNAYVTIQK-------------------------------------------------------------MSVRKLKPITPGQRFRVVNGFDA-ITTDKPEKSLLAPIKKSGGRNSQGKMTIRQKGGGHKRRYRVIDFKR-DKQD-VVAKVESVEYDPNRTGFIALLSYADGEKRYIIAPSGLQVGQEIVSG-ANVAPEIGNALPLKAIPLGTIISAIELRPGQGAVMARSAGTFAQLMAK-DGKFVTIKLPSGETRLILSECMATIGAVSNHDHQLLVSGKAGRSRWL------GRRPRTRPVAMNPVDHPMGGGEGRAS-GG-HPRSRNGIPAK-GYRTRSRTKSTNKYIL--ER--R--KK-------
Bacteria_BacteroidetesChlorobi_group_Bacteroidetes_Flavobacteriia_Flavobacteriales_Flavobacteriaceae_Capnocytophaga_ochracea_DSM_7271 ---------------------------MARSLKK-GPYVHYSLEKKIQQNIQSGKKN-VIKTWSRASMITPDFVGQTIAVHNGRQFVPVYITENMVGHKLGEFSPTRSFRGHA--G-A-KNK---GK-K----------------------M---E--K------------R----NL---R--KERIGVVTSNKMDKSIVVSEVKRVKHPMYGKFVLRTKKYVAHDEK--NDCNIGDTVRIMETRPLSKTKCWRLVEIIER-AK-------------------MG----Q------------------QKIRIKLKSYDHNLVDKSAEKIVKTVKATGAVVTGPIPLPIHKKIFTVLRSPHVN-KKAREQFQLSSHKRLLDIYSSSSKTIDALMKLELPSGVEVEIKV----MYTDPIADYLTRIRNANSAGHRVVEI-PASKLKKEITKILFDQGFILSYKF-DDS-TV-Q-GTIKIAL--KYDKVT-K--EP--VI--RHIERASRPGLRKYAGADNLPRVLNGLGIAIISTSQGVMTGKKARELNIGGEVICYVY-MGQKTNPIGNRLGIIRGWESNWYG-GN-DYGDKLAEDDKIRKYVLARLSKASVAHVIIERTF-KLVTVTITTARPGIIIGKGGQEVDKLKEELK-K--I-T-G------K---D-IQINIFEIKRPELDAALVAASIARQIEGRVSYKRAIKMAIASAMR-MNAEGIKVMISGRLNGAEMARSESFKEGRIPL--STFRADIDYAIDEAHTTYGRMGIKVWIMKGEI-YG-K---RELSPL--VGM---TK----KAT-GGNFS---GKSTD-PT-G--------AP-KR-ARR--KK---------------------------------MM-------------------K-L----------K-------IKTGDTVKIIAGEE-KGKEGKVLRV-DREKNRAIVEGLNLVKKHTKPN-AQNP-QGGIVEKEASIHISNLALIDPKTKKTTRVGIEERDG-KKVRIS---KKSNVVI------------MG---------------VKAFAKLNNCPTSPRKMRLVADLVRGQQVDKALAILKFN--------------------------QKEAAARLEKLLLSAIANW-QAKNEDANLE-EAGVFIKEIRVDGGAILKRLRPAPQGRAHRIRKRSNHITLVLG--AKN-------F-------------NTE-S----------------------------------------------MAL----SR-IER-RQRIKS-RI----RKVV-----KGTAEQPRLAVFRSNNEIYVQII--DDTKG-TTLLAASSRDKEI-S-A-A-K--G-TKTEKAALVGKAIAEKALKQGIEKVSFDRGGYLY--HGRVKSLADGAREGG---------L-----------------KF------------MLQPKRTKYRKQQ--KG--RMK--GVAHRGALLSNGTFGIKSLDSAFITSRQIESARVAATRYMKREGQLWIKIFPDKPITKKPLEVRMGKGKGAVEYWAAVVKPGRIMFEVGGVPLDVAKEALRLAAQKLPVKTKFVVA-RDY-Q-N-------MN--LSNLQPVQGSIHRGKRVGRG--Q-GSGK-GGTATRGHKGAKSRSGF-SNKI-G--FEGGQMPLQRRV-P----K-FGFKNF-NR---K-EYVG-INLGRLQE----LVDNGKI--T----DVDLETLVQLNLAKK--T----DL----VKILGGGELKSKLKISVH-KFTASAKAAIEAAGGEAVTL-----------------------------MVQQESRLKVADNTGAKEVLTIRVLG--GT--KRRYASVGDKIVVTVKEATPNGNVKKGQVSTAVVVRTKKEVRRADGSYIRFDENACVLLN-AA-GEMRGTRVFGPVARELRDKQFMKIVSLAPEVL-MSRIGKAPINIPAGVTVTI-KDNVVTVKGKLGELTQEV-K-DIAVKQEDGHLVFE-TKDTTKDQNAKHGLYRALVNNMVVGVSEGFTKELELVGVGYRAAN--QGQK--LDLALGFSHNIILELPKEIKLETINEKGKNPIIKLTSHDKQLLGQVAAKIRSFRK-PEPYKGK---GVKFVGEV-LRRKAGKS-A----------MA--------YVPRLKQEYKERIVAALKEEFGYKNVMQVPKLEKIVVSRGVGSAV-ADKKQIDYAVDELTKITGQKAVATYSKKDVASFKLRKGMAIGAKVTLRGERMYEFLDRLITTALPRVRDFQGVKANGFDGRGNYNLGVTEQIIFPEIDID-KINKIAGMDITFV-T----S-A-HT-------------DKEAKSLLS-ELGLPFKKN---------------MEVAVLNIQGKETGRKVTLSDAVFGIEPNNHVVYLDVKRYLANKRQGTHKAKERN-EVAGSTRKIKKQKGTGTARAGSVK---------SPVFVGGGRIFGPRP-KDYTQKLTKNVKRLARRSALSAKVQ-N-----------Q-ALVVV-ED-L-N-FDAPKTKDFTAVVKSL-G----L-------------ENK------K----SLFVLP--NTNNNVYLSSRNVPTSSVVTASELNTYQLV---NASNVVL---TESSVAVL--ESILTK-------------M-----S-----G------------------------LI---GKKVGMTSIF-DEN-------GKNI--PCTIIEAGPCVVTQVR--TKEVDG-------YDA--LQ--LG--FDD--KAEK----------R-A--TKA-ELGHF-KKAGTSVK-KKVVEFQGF---E----D---N-Y-K--LGDTITV-D-FFTEGEFVDITGVSKGKGFQGVVRRHGFGGVGQTTHGQH-NRL--RAPGSVGASSYPSRVFKGMRMAGRMGAEKVTVQNLKVLKV-VAE---------------KNLLVVKGCIPGH-KNAYVTIHK-------------------------------------------------------------MSVRKLKPITPGQRFRVVNEFDT-ITTDKPEKSLLVPLKKTGGRNNQGKMTMRYIGGGHKKKYRIIDFKR-NKFG-VDAKVVSIEYDPNRTAFIALVQYTDGEKRYIIAPAGLKVDQVIVSGQENIAPEIGNAMPLSQIPLGTVISCIELRPGQGANIARSAGTFAQLMAK-DGKYATVKLPSGETRMILLTCLATIGAVSNSDHQLVLSGKAGRSRWL------GRRPRTRAVVMNPVDHPMGGGEGRAT-GG-HPRSRKGIPAK-GYRTRSKTKASNKYIV--ER--R--KK-------
Bacteria_BacteroidetesChlorobi_group_Bacteroidetes_Flavobacteriia_Flavobacteriales_Flavobacteriaceae_Cellulophaga_lytica_HI1 ---------------------------MARSLKK-GPYVHYSLEKKVQQNVESGKKA-VIKTWSRASMITPDFVGQTIAVHNGRQFVPVYVTENMVGHKLGEFSPTRSFRGHA--G-A-KNK---GK-K----------------------M---E--K------------R----NL---R--KERVGVVTSNKMEKSIVVSEVKRVKHPMYGKFVLKTKKYVAHDET--NDCNIGDTVKIMETRPLSRTKCWRLVEILER-AK-------------------MS-----------------------QKIRIKLKSYDHNLVDKSAEKIVKTVKTTGAVITGPIPLPTHKKIFTVLRSPHVN-KKSREQFQLSSYKRLLDIYSSSSKTIDALMKLELPSGVEVEIKV----MVTDPIADYLTRVRNASRAGHRVVEI-PASNLKTEITKILFDQGYILSYKV-IED-AV-Q-GTIKIAL--KYNKAT-K--EP--VI--KKIQRVSKPGLRKYAGSSDLPRVLNGLGIAIVSTSHGVMTSKQAKLEKVGGEVLCYVY-MGQKTNPIGNRLGIIRGWESNWYG-GN-DYGDKLAEDDKIRKYVHARLAKASVSRVIIERTL-KLVTVTITTARPGIIIGKGGQEVDKLKEELK-K--I-T-S------K---E-VQINIFEIKRPEVDANLVAASVARQIENRISYRRAIKMAIAAAMR-MNAEGIKIQISGRLNGAEMARSEAYKDGRIPL--STFRADIDYALNEAHTTYGRLGIKVWIMKGEV-YG-K---RELSPL--VGM---SK----GQ---GKG----G-R---NE-G--------PK-K--QRR--RK---------------------------------MM-------------------K-L----------K-------IKTGDTVRIIAGDH-KGTEGKVVSV-DREKNKAIVEGANMVSKHEKPS-ANNP-QGGIVKKEAPLHISNLSLIDPKSGETTRVGYEVRDG-KKVRFS---KKSNEVI------------MG---------------VKAFAKLNNCPTSPRKMRLVADLIRGVQVEKALAILKFS--------------------------QKEASRRVEKLLLSAIANW-QSKNEDADIE-EADLIVKEIRVDSGAMLKRLRPAPQGRAHRIRKRSNHVTLVLE--SNN---------------------KTQ-S----------------------------------------------MGL----SK-TER-RYRIKR-RI----RKVS-----FGTATRPRLAVFRSNKEIYAQII--DDNAG-TTLVAASSRDKEL-D---A-K--G-TKIEIANQVGKAIAEKALKAGIETIAFDRGGNLY--HGRIKSLAEGAREGG---------L-----------------KF------------MLQPKRTKFRKAQ--KG--RMK--GLSQRGHQLSNGMFGIKSLDSKFITSRQIEAARIAATRYMKREGQLWIKIFPDKPITKKPLEVRMGKGKGAPEYFVAVVKPGRIMFEIAGVPMDIAKEALRLAAQKLPVKTKFIVA-RDY-S-A-------MN--LSNLTPAEGAVNKGKIVGRG--Q-GSGK-GGTATRGHKGAKSRSGY-SKKI-G--FEGGQMPLQRRV-P----K-FGFTNI-NR---K-EYQG-INLDKLQG----LVEKGAI--K----DVTFETLVENRLVRK--N----DL----VKILGGGELKASLKISAH-KFTASAKQAIEAAGGEAISL-----------------------------MLQQESRLKVADNTGAKEVLTIRVLG--GT--KRRYASVGDKIVVSVKDATPNGGIKKGAVSTAVVVRTKKEVRRQDGSYIRFDDNACVLLN-PT-GEMRGTRVFGPVARELRDKQFMKIVSLAPEVL-MSRIGNNPVTIPEGVTVEV-NDNVVTMKGKLGELTQEF-S-GISVKIEEGSIIVT-RNSEHKSDKAKHGLYRALFFNMIEGVSKGWTKELELVGVGYRASH--QGQK--LDLAVGFSHNIVLDIAPEVKVETVSEKGKNPIVKLTSFDKQLVGQVAAKIRAFRK-PEPYKGK---GIKFVGEI-LRRKAGKS-A----------MT--------YTPRLKQEYKERIVSSLTEEFEYKNVMQVPKLTKIVLSRGIGAAV-ADKKLIDHAIDELTLITGQKAVSTMSKKDVASFKLRKGMPIGAKVTLRGERMYEFLDRLITSALPRVRDFQGIKATGFDGRGNYNLGITEQIIFPEINID-KINRINGMDITFV-T----T-A-ET-------------DKEAKSLLT-HLGLPFKKN---------------MKVAVLDSKGKDTGRKVDLSDSVFAIEPNKHAVYLDVKQYLAHQRQGNHKSKERA-EIAGSTRKIKKQKGTGTARAGSIK---------SPVFRGGGRIFGPRP-KDYKQKLNKNVKRLARKSAFSIKQK-E-----------N-AILVV-ED-F-N-FDAPKTKEFTQVLKSL-G----I-------------ENK------K----SLIVLG--DSNNNVYLSSRNLKRSEVVINSELSTYKIL---NASSVVL---CESALEGI--VSNLNK-------------M-----S-----G------------------------LI---GRKIGMTSIF-DEN-------GKNI--PCTVIEAGPCVVTQVR--TEEVDG-------YNA--LQ--LG--FDD--KAEK----------R-A--NKA-QMGHF-KKAGTSPK-KKVVEFQDF---E----G---E-Y-K--LGDTVGV-D-QFVEGEFVDVVGTSKGKGFQGVVKRHGFGGVGQATHGQH-NRL--RAPGSIGAASYPARVFKGMKMAGRMGGERVTVQNLRVYKV-VPE---------------KNLLVVKGCVPGH-KNAYVTIQK-------------------------------------------------------------MSVRKLKPITPGQRFRVVNGFDA-ITTDKPEKSLLAPLKKSGGRNSQGKMTMRQKGGGHKRRYRVVDFKR-DKQG-VVATVESIQYDPNRTAFIALVEYTDGEKRYVVAQNGLEVGQKISSG-ESASPEIGNALPLSAIPLGTIISCIELRPGQGAVMARSAGTFAQLMAK-DGKFVTVKLPSGETRLVLAGCMATIGAVSNSDHQLLVSGKAGRSRWL------GRRPRTRPVAMNPVDHPMGGGEGRAS-GG-HPRSRNGIPAK-GFRTRSKTKDTNRYIL--ER--R--KK-------
Bacteria_BacteroidetesChlorobi_group_Bacteroidetes_Flavobacteriia_Flavobacteriales_Flavobacteriaceae_Donghaeana_dokdonensis_DSW_6 ---------------------------MARSLKK-GPYVFHKLESKVAQNIESGKKN-VIKTWSRSSMITPDFVGQTIAVHNGRQFVPVYVTENMVGHKLGEFSPTRSYRGHG--G-A-KNK---GK-K----------------------M---E--T------------R----NL---R--KERVGVVKSNKMHKSIVVAEVKRQKHPMYGKFVLKTKKYVAHDEN--NDCNEGDTVRIMETRPLSKSKNWRLVEILER-AK--------------------------------------------------------MLVDKSAEKIVKTVKSTGAVVTGPIPLPTHKKIFTVLRSPHVN-KKSREQFQLSSYKRLLDIYSSSSKTIDALMKLELPSGVEVEIKV----MNTDPIADYLTRIRNAVRANHRVVDV-PASKVKKEITKILFDQGYILSYKF-EET-AS-Q-QNIKIAL--KYDRDT-K--ES--II--KDLQRLSKPGLRKYAGAKELPRVLNGLGIAIISTSQGVMTDKQARSENVGGEVLCYVY-MGQKTNPIGNRLGIIRGWESNWYG-GN-DYGDKLAEDDKIRKYIHARLSKASVSRVIIERTL-KLVTITITTARPGIIIGKGGSEVDRLKEELK-K--I-S-G------K---D-VQINIHEIKRPELDAHLVGSSIARQIENRISYRRAIKMAIAAAMR-MNAEGIKVQISGRLNGAEMARSESYKDGRIPL--STFRADIDYALVESHTTYGRIGVKVWIMKGEV-YG-K---RELSPL--VGL---AK----KQQ-GNKG----GSNN--RG-G-----------N--RRR--RK---------------------------------MK-------------------K-F----------K-------IRTGDTVRVIAGAH-KGAEGKVSKV-LLSKDRVIVEGVNMVSKHEKPS-ATNP-QGGIKEKEASLHVSNLSLIDGN-GKSTKVGFTTKDG-KNVRVA---KTTKEVI------------MG---------------VKAFAKLNNCPTSPRKMRLVADIIRGKKVEDALSILKFS--------------------------SKEAAGRLEKLVLSAIANW-QAKNEDSDVV-EAGLIIKEIRVDGGTMLKRLRPAPQGRAHRIRKRSNHVTLVLG--ESK---------------------MLK-DN---------------------------------------------MAF----SK-SAR-RNKIRK-RI----RKTI-----VGTASRPRLSVFRSNKEIYAQLI--NDEDG-VTIASASSREKSL------------SKSEAASEVGKMVAKKAKDSGIETVSFDRGGYLY--HGRVLSLAQGAREGG---------L-----------------NF------------MLQPRKTKFRKQQ--KG--RMK--GDSGRGNQLAYGTFGIKSLDSNFINSRQIEAARIAATRFMKREGSLWIKIFPDKPITKKPLEVRMGKGKGNVEYWAAVVKPGRILFEISGVPQAVAQEALRLAAQKLPVKTKFIVA-RDY-Q-E-------MS--LHKLNPAEGSVKKAKIIGRG--Q-GSGK-GGTATRGHKGAKSRSGY-SKKV-G--FEGGQMPLQRRV-P----K-FGFTNI-NR---K-EYTG-INLDVIQS----YINEGRF--S----EITVSDLISERLAGK--N----DL----IKILGRGKISSSVTIEAH-KFTGTALSSIEKAGGQATTV-----------------------------MVQQESRLKVADNTGAKEVLCIRVLG--GT--KRRYASVGDKIVVSVKESTPNGNIKKGAVSTAVVVRTKKEVRRPDGSYIRFDDNACVLLN-PT-SDMRGTRVFGPVARELRDKQFMKIVSLAPEVL-MSRIGKNPVSIPAGVTVKI-NDNVIIVEGKLGKLEQPY-S-DVSIDVEPDAVVVN-RPSDAKDHRAKHGLYRSLINNMIQGVSTGWTKELELVGVGYRASN--QGQK--LDLSLGFSHNIVLNIAPEVKVETISEKGKNPIVKLTSFDKQLVGQVAAKIRGFRK-PEPYKGK---GVRFVGEI-IRRKAGKS-A----------------------------------------------MEIPKLQKIVLSRGVGGAV-ADKKLIDYALEEFTTITGQKAVATLSKKDVASFKLRKGMPIGVKVTLRGDRMYEFLDRFVTVALPRVRDFQGIKANGFDGRGNYNLGITEQIIFPEINID-KVNKISGMDITFV-T----S-A-GT-------------DKEAKSLLT-ELGLPFKKN---------------MKVAVLDLKGKETGRQVELSDDVFGIEPSDHAIYLDVKQYLANRRQGTHKAKQRA-EIAGSTRKIKKQKGTGTARAGSIK---------SPVFRGGGRIFGPVP-RSYSFKLNKGQKRLARKSALSKKVS-E-----------G-ALTVV-EN-F-S-FDAPKTKNFIEVLESL-G----L-------------NDK------K----SLFVLG--ESNKNVYLSSRNLKGSNVVKCTELSTYSIT---NASNVVL---LEGSLEEI--EETLSK------------------------------------------------------------MTSIY-DEN-------GKNM--PCTIIEAGPCVVTQVR--TEEVDG-------YAA--LQ--LG--FDD--KSDK----------N-A--SKA-AQGHF-KKAGTAVK-RKIAEFKSF---D----E---E-Y-K--LGDSITV-D-MFTEGEFVDVSGTSKGKGFQGVVKRHGFGGVGQATHGQH-NRL--RAPGSIGAASYPARVFKGMRMAGQMGNEKVKVQNLRVLKV-VSE---------------KNILVVKGCIPGH-KNSYVIVQK-------------------------------------------------------------MSVRKLKPVTPGQRFRVVNGYDA-ITTDKPEKSLLAPKKRSGGRNASGRMTMRYKGGGHKRRYRIIDFKR-NHFG-VPATVASIEYDPNRTAFIALLNYQDGEKRYIIAQNGLKVGQNLVSG-DTATPEVGNAMKLANIPLGSIISCIELRPGQGAIIARSAGAFAQLMAR-DGKYATVKMPSGETRLILQECLATIGAISNSDHQLLVGGKAGRSRWL------GRRPRTRPVVMNPVDHPMGGGEGKSS-GG-HPRSRNGIPAK-GYRTRDKNKASAQYIL--ER--R--KK-------
Bacteria_BacteroidetesChlorobi_group_Bacteroidetes_Flavobacteriia_Flavobacteriales_Flavobacteriaceae_Empedobacter_brevis_ATCC_43319 ---------------------------MARSLKK-GPFIHYKLEKKVLANVESGSKN-VIKTWSRASMISPDFVGQTIAVHNGKQFIPVYVTENMVGHKLGEFAPTRTFRGHA--G-A-KNK---GK-K----------------------M---E---------------R----KL---R--KERVGLVTSNKMEKTIVVAETKKQKHPFYGKFVLKTKKYTAHDEN--NECNEGDTVRIMETRPLSKNKRWRLVEIIER-AK-------------------MS-----------------------QKIRIKLKSYDYSLVDKSAEKIVKTVKATGAVVNGPIPLPTHKRIFTVLRSPHVN-KKSREQFQLSAHKRLLDIYSSSSKTVDALMKLELPSGVEVEIKV---LMYTDPISDFLTRVRNAMMAGHKVVEI-PASKIKKEITKILFEQGYILNYKFEGQD-QP-Q-GTIKIAL--KYDKVT-K--EP--AI--RKIKRASTPGLRQYAGSKELPRVLNGLGVAIISTSKGVMTDKQARQENVGGEVLCFVY-MGQKTNPIGNRLGIIRGWDSNWYG-GN-DYGDKIAEDAKIRTYLRARLSKAGVSRIYIDRTL-KLVTVTVTTARPGIIIGKGGQEVDKLKEELK-K--I-T-G------K---E-VQINIFEIKRPELDAILVGDSIARQIENRISYRRAIKMAIQSAMR-MNAEGIKVQISGRLNGAEMARSETYKDGRIPL--STFRADIDYHISEAHTTYGRLGIKVWIMKGEV-YG-K---RELSPL--VGL---QK----KQ--KKSD----NNR---KG-GE------RSN-NR-KR--------------------------------------MA-------------------K-L----------K-------IKKGDKVVVLSGSS-KGQTGTVLRV-FPDKAKAIVEGVNIAKKRVKPS-AQNP-QGGVVEKEAQIYICKLALVDPETGKATKVAIKEEGG-KKVRIA---KKSGKAI------------MG---------------SKAFAKLNNVPTSPRKMRLVVDIIRGVEIQKALGILKYT--------------------------KNHASIRLEKLLLSAIANW-QIKNEGADVE-EAGLYVKEISVDSARQLKRIRTAPQGRAHRIRKRSNHVTLVLG--TKE---------------------DKQ-KVQ-------------------------D------------------MAL----SK-VEK-RQKIKR-RV----RRNI-----FGTETKPRLSVYRSNKEIYAQII--DDNSG-VTLASASSREKGV---S-V-E--G-TKTDVSASVGKALAAKAIAKGIETVVFDRNGFVY--HGRIKALADGAREGG---------L-----------------KF------------MLSPRRVKFRKTQ--KG--KMK--GVSHRGTQLAYGTFGIKSLDEAFITARQIEAARIAATRFMKREGQLWIKIFPDKPITKKPAEVRMGKGKGAPEYWVAPVQPGRILFEVGGVPLEVATEALRLAAQKLPVKTKFIVA-RDF-Q-N-------MN--LSNLKPAAGSVKNKFRKGRG--E-GSGN-GLTAGRGHKGAKSRSGY-SRKI-G--FEGGQMPLQRRL-P----K-FGFKNI-NR---V-EYTG-INLDTIQQ----LVDNNKI--T----DLNKETLVQLGLAHK--N----DL----VKILGRGELKATVNVTAD-KFTQSAQEAIEKAGGKVELVNA---------------------------MLQQESRLKVADNTGAREALVIRVLG--GT--KRRYASVGDKIVVAIKEATPSGNVKKGAVSKAVVVRTKKEVRRKDGSYIRFDDNACVLLN-TQ-GEMRGTRVFGPVARELRDKEYMKIVSLAPEVL-MSRIGHAQINIPSAATVEF-KDNVVTVTGNNITMTREL-K-EFDVKIEDGVLTVV-RPNESKDSKALHGLYRSLINNMVIGVTEGFKKQLELIGVGYRASN--QGQK--LDLSLGFSHNIIIELPTEVKVETLTEKGKSPVITLSSHDNQLLGMVVAKIRSYRK-PEPYKGK---GIKFVGEI-IRRKAGKS-A----------MST-----TTYTPRPQVKYKEEIVAALKEEFGYKSIMQVPKLEKIVLSQGLGAAT-ADKKIVDYAIEELELITGQKAVGTISKKDEAAFKLRKGMPIGAKVTLRGEKMYEFLDRLVSAALPRVRDFNGVSSTGFDGRGNYNLGVKEQIIFPEINID-RIKKIQGLDITFV-T----S-A-NT-------------DKEAKALLS-KFGLPFTKEK--------------MEVVVLNIKGQETGRTVSLDEAVFGIEPSTHTVYLEVKQYLAAQRQGTHKAKERA-EIAGSTRKIKKQKGTGTARAGSIK---------SPVFRGGGRVFGPRP-RNYSFKLNKAQKRLAKKSVLSQKLA-E-----------N-EIKVV-EN-F-S-FEAPRTKEFKTVLTDL-G----L-------------ENT------K----SLFVLG--ESNNNVYLSSRNLQKVKVVTTEELNVFDLI---NASQIVF---LEGSLATV--QENLTK-------------M-----S-----G------------------------II---GKKIAMTSLF-DEN-------GKNI--PVTIVEAGPCVVTQVR--TVEKDG-------YVA--AQ--LG--FDD--AKEK----------N-T--TNA-LKGHF-KKAGTTPK-RKLVEFYGF---V----N---S-L-T--LGGEVNV-E-LFNEGEFVSVTGTSKGKGFQGVVKRHGFGGVGQATHGQH-NRL--RAPGSIGAGSDPSRVFKGMRMAGRMGGKQVTVQNLKVLKV-DTE---------------KNLLIVKGAIPGP-KNSYVIVRRW--K---------------------------------------------------------MSVRKLKPITPGQRFRVVNEFAA-VDKGKPEKTLVEGKSKSGGRNNTGKMTMRYIGGGHKQKYRIIDFKR-DKEG--AATVESVQYDPNRTAFIALLSYEDGEKRYIIAQNGLKAGQVIVSG-ENVEPEVGNAMKLKNMPLGTVISCIELRPGQGAVMARSAGTYAQLVAR-DGKYAIVKLPSGESRMILVECKATVGVVSNTDHQLEVSGKAGRSRWQ------GRRPRTRPMVMNPVDHPMGGGEGRAT-GG-IPRSRNGIPSK-GYKTRDKKKASNKYIV--ER--R--KK-------
Bacteria_BacteroidetesChlorobi_group_Bacteroidetes_Flavobacteriia_Flavobacteriales_Flavobacteriaceae_Eudoraea_adriatica_DSM_19308 ---------------------------MARSLKK-GPYIHHSLDKKVQMNIQSGKKS-VIKTWSRASTISPDFVGQTIAVHNGRQFVPVYVTENMVGHKLGEFSPTRSFRGHA--G-A-KNK---GK-K----------------------M---E--K------------R----NL---R--KERIGVVTSNKMEKSIVVSEVKRVKHPMYGKFVLRTKKYVAHDET--NDCNIGDTVKIMETRPLSRTKCWRLVEVLER-AK-------------------MS-----------------------QKIRIKLKSYDHNLVDKSAEKIVKTVKTTGAVVTGPIPLPTHKKIFTVLRSPHVN-KKSREQFQLSSYKRLLDIYSSSSKTIDALMKLELPSGVEVEIKV----MVIDPIADYLTRIRNASRAGHRVVEI-PASNLKKEVTKILFDQGYILSYKF-EDD-KV-Q-GIIKIAL--KYDRLT-K--EP--VI--REIQRISTPGLRKYASSGDMPRVLNGLGIAIVSTSHGVMTSKQAQRDNVGGEVLCYVY-MGQKTNPIGNRLGIIRGWESNWYG-GN-DYGDKLSEDDKIRKYVHARLAKASVSRVIIERTL-KLITVTITTARPGIIIGKGGQEVDKLKEELK-K--I-T-D------K---E-VQINIFEIKRPEVDANLVAASVARQIENRISYRRAIKMAIAAAMR-MNAEGIKIQIAGRLNGAEMARTESYKDGRIPL--STFRADIDYAMHEAHTTYGRLGIKVWIMKGEV-YG-K---RELSPL--VGM---SK----GQ---SKG----K-Q---ND-G--------GK-K--QRR--RK----------------------------------M-------------------K-L----------R-------IKTGDTVRIIAGDH-KGTEGKVTLV-DREKNKAIVEGANMVSKHEKPS-AQNP-QGGIVKKEAPINLSNLSLIDSKSGETTRVGYEVRDG-KKVRFS---KKSNEVI------------MG---------------VKAFAKLNNCPTSPRKMRLVADLVRGAEIEKALAILRFS--------------------------PKEASRRLEKLLLSAIANW-QAKNEEANIE-EADLFVKEITVDSGRMLKRLRPAPQGRAHRIRKRSNHVTLVLG--SNN---------------------NTQ-S----------------------------------------------MGL----SK-TER-RERIRK-RI----RKVS-----FGTAERPRLSVFRSNKDIYAQLI--DDNKG-ITLVAASSRDKEL-S-K-A-K--G-TKIEIARLVGKAVAEKAVKSGIEAVAFDRGGNLY--HGRVKSLAEGAREAG---------L-----------------KF------------MLQPKRTKFRKAQ--KG--RMK--GNSGRGHQLSNGMFGIKSQDSCFLTSRQIEAARIAATRYMKRQGQLWIKIFPDKPITKKPLEVRMGKGKGAPEYFVAVVKPGRIMFEVAGVPMDIAKEALRLAAQKLPVKTKFVVA-RDY-E-EA------MN--LGNLKPAKGSVHKGKTIGRG--Q-GSGK-GGTATRGHKGAKSRSGY-SRKI-G--FEGGQMPLQRRV-P----K-FGFTNI-NR---K-EYQG-VNLNKLQE----LADKGLV--K----KVTVKDLVDNGMAHK--N----DL----VKILGGGELKAPLKITVH-KFTATAKAAIEAAGGEAINL-----------------------------MLQQESRLKVADNTGAKEVLTIRVLG--GT--KRRYASVGDKIVVTVKEATPNGGIKKGTVSTAVVVRTIKEVRRQDGSYIRFDDNACVLLN-PT-GEMRGTRVFGPVARELRDKQFMKIVSLAPEVL-MSRIGNNPIEIPEGATVEV-QDNIITVKGKLGELTQEY-S-GVSIKAEDGQVVVT-RPSESKEHKAKHGLYRSLISNMILGVTNGWTKELELVGVGYRATN--QGQK--LDLALGFSHNIVLDLAPEVKVETISEKGKNPIIKLTSHDKQLVGQIAAKIRAFRK-PEPYKGK---GIKFVGEQ-LRRKAGKS-A----------MA--------YVPRLKQEYKERIVSALKEEFGYKNVMEVPKLQKIVVSRGVGAAV-ADKKLVDHALDELTLITGQKAISTMSKKDVAAFKLRKGMPIGAKVTLRGERMYEFLDRLVTTALPRVRDFQGIRATGFDGRGNYNLGITEQIIFPEINID-KINRINGMDVTFV-T----T-A-ET-------------DKEAKSLLT-ELGLPFKKN---------------MKVAVLDVKGKETGRKVDLSDAVYKIEPNNHAIYLDVKQYMAHQRQGTHKTKERA-EIVGSTRKIKKQKGTGTARAGSIK---------SPIFRGGGRIFGPRP-KDYSQKLNKNVKRLARKSALSLKNQ-D-----------K-AIMVV-ED-F-N-FDSPKTQDFIQVLKSL-G----L-------------ENK------K----SLFVLG--GSNNNVYLSSRNLKGYEVVTNSELSTYKIL---NANQIVL---LEGSIEGI--EANLNK-------------M-----S-----G------------------------LI---GKKVGMTSIF-DDN-------GKNI--PCTVIEAGPCVVTQVR--TEEVDG-------YNA--LQ--LG--FDD--KAEK----------R-A--NKA-ETGHF-KKAGSSTK-KKVVEFRDF---E----G---D-F-K--LGETIGV-D-VFVEGEFVDVSATSKGKGFQGVVKRHGFAGVGQATHGQH-NRL--RAPGSIGAASYPARVFKGMKMAGRMGGSKVTVQNLRVLKI-VPE---------------KNLLVLKGCVPGH-KNAYVTIEK-------------------------------------------------------------MSVRKLKPITPGQRFKVVNGFDA-ITADKPEKSLLAPLKRSGGRNSQGKMTIRHRGGGHKRRYRIIDFKR-DKQD-VTAEVKSIQYDPNRTAFIALVEYKDGEKRYIIAQNGLQVGQKVSSG-EKAAPEIGNALPLSKIPLGTIISCIELRPGQGAIMARSAGTFAQLMAR-EGKYATIKLPSGETRLVLANCLGTIGAVSNSDQQLIVSGKAGRSRWL------GRRPRTRPVAMNPVDHPMGGGEGRAS-GG-HPRSKNGIPAK-GFRTRSKTKDTNRYIL--ER--R--KK-------
Bacteria_BacteroidetesChlorobi_group_Bacteroidetes_Flavobacteriia_Flavobacteriales_Flavobacteriaceae_Flavobacteriaceae_bacterium_P7_3_5 ---------------------------MARSLKK-GPYVHYKLEKKVAANVEANKKS-VIKTWSRASMITPDFVGQTIAVHNGRQFVPVYVTENMVGHKLGEFSPTRSFRGHA--G-A-KNK---GK-K----------------------M---E--T------------R----NL---R--KERIGVVTSNKMQKSIVVAEVKKVKHPMYGKFVLKTKKYVAHDET--NDCNIGDTVKIMETRPLSKSKCWRLVEILER-AK-------------------MS-----------------------QKIRIKLKSYDHNLVDKSADKIVKTVKSTGAVVTGPIPLPTNKKIFTVLRSPHVN-KKSREQFQLSSYKRLLDIYSSSSKTIDALMKLELPSGVEVEIKV----MYSDPIADYLTRIRNAVRANHRVVEI-PASNLKKDITKILFEQGYILSYKF-DDS-TV-Q-GTIKIAL--KYNKET-K--EP--VI--KKLQRISTPGLRKYAGANELPRILNGLGIAIVSTSHGVMTGKQAKRDNVGGEVLCYVY-MGQKTNPIGNRLGIIRGWESNWYG-GN-DYGDKLAEDDKIRKYVHARLSKASVSRVIIERTL-KLVTVTITTARPGIIIGKGGQEVDKLKEELK-K--I-T-G------K---E-VQLNIFEIKRPELDAFLVGSSIARQIENRISYRRAIKMAIAATMR-MNAEGIKIQISGRLNGAEMARSEHYKEGRIPL--STFRADIDYALVEAHTTYGRLGVKVWIMKGEV-YG-K---RELSPL--VGL---SK----KE---GKG----GA----RG-G---------N-KG-PRR--RK---------------------------------MG-------------------K-L----------K-------IKTGDTVKVIAGDH-KGSEGKVQKV-LIEKNKAIVEGVNLVKKHTKPS-AQNP-QGGIVEKEAAIHISNLSLLTSK-GETTRVGYRMEGD-KKVRFS---VKSNEVI------------MG---------------SKAFAKLNNCPTSPRKMRLVADLVRGEKVEHALNILKFN--------------------------QKEASGRLEKLLLSAIANW-QAKNEEADIE-EAELIVQEIRVDGGSMLKRLRPAPQGRAHRIRKRSNHVTIVVG--ANN---------------------NTQ-S----------------------------------------------MAL----TK-NER-RIRIKN-RI----RKVV-----SGTEARPRLAVYRSNKEIYAQIV--DDVTG-NTISAASSRDKDI-S-S-A-K--A-TKSEVAKLVGKALAEKALKAGVETIAFDRGGYLY--HGRVKSLAEGAREAG---------L-----------------KF------------MLQPKRTKFRKQQ--KG--RMK--GLSGRGHQLSNGTFGIKALDATFITARQIEAARIAATRYMKREGQLWIKIFPDKPITKKPLEVRMGKGKGAVELWVAVCRPGRVLFEVGGVPLDVAKEALRLAAQKLPVKTKFIIA-RDY-E-A-------MD--LSNLKPAEGSVKTGKRIGRG--Q-GSGK-GGTATRGHKGAKSRSGY-SKKL-G--FEGGQMPLQRRV-P----K-FGFTNI-NR---V-EYQG-INLDTLQQ----LVDEKKI--K----DVDFETLFANRLAGK--N----DL----VKILGRGELKAKLKVSAH-KFTASAKAAIEAAGGEAVTI-----------------------------MVQQESRLKVADNTGAKEVLTIRVLG--GT--KRRYASVGDKIVVSVKDATPNGNIKKGAVSTAVVVRTKKEVRRPDGSYIRFDDNACVLLN-PT-GEMRGTRVFGPVARELRDKQFMKIVSLAPEVL-MSRIGNNPVAIPEGVTVDV-KDGVVTVKGKLGELTQNY-D-SIEIKVEDGSVWVT-RSSDTKDQKAKHGLYRSLMHNMIEGVSKGWTKELELVGVGYRASN--QGQK--LDLALGFSHNIILDIAPEVKVETISEKGKNPIVKLTSFDKQLVGQVAAKIRGFRK-PEPYKGK---GIKFVGEE-IRRKAGKS-A----------MA--------YSPRLKEEYKSRVIAALTDEFGYKNVMQVPKLTKIVISKGVGAAV-ADKKLIDYAVEELTTISGQKAISTLSKKDVASFKLRKGMPIGVKVTLRGERMYEFLDRLVTSALPRVRDFNGIKATGFDGRGNYNLGITEQIIFPEINID-KVNKISGMDITFV-T----T-A-DT-------------DKEAKSLLT-ELGLPFQKN---------------MKVAVLDINGKDTGRKADLSNDVFAIEPNDHAVYLDVKQYLANQRQGTHKSKERA-EISGSTRKIKKQKGTGTARAGSIK---------SGVFKGGGRMFGPRP-RNYSFKLNKNLKRLARKSALSIKAG-E-----------K-SITVL-ED-F-N-FDSVKTKNFTAVLKAL-E----L-------------ENK------K----TLFVLG--GSNNNVYLSSRNLKSSEVITSSELSTYKIL---NANQVVL---LEGALEGI--ETNLSK-------------M-----S-----G------------------------LI---GKKIGMTSIF-DEN-------GKNI--PCTVIEAGPCIVTQVR--TKEVDG-------YEA--VQ--LG--FDD--ATEK----------S-A--TKA-DQGHA-KKAGTSVK-RKVVEFKGF---D----E---E-Y-K--LGDAITV-E-HFAEGEFVDVAGTSKGKGFQGVVKRHGFGGVGQATHGQH-NRL--RAPGSIGAASYPARVFKGMKMAGRMGGDTVKVQNLRVLKV-VAE---------------KNLLVVKGCVPGH-KNAYVIIRK-------------------------------------------------------------MSVRKLKPITPGQRFRVVNGYDA-ITTDKPEKSLLVPNKRSGGRNSQGKMTMRYIGGGHKKKYRIIDFKR-DKAG-IPGEVASIQYDPNRTAFIALLNYQDGEKRYIIAQNGLQVGQNVVSGKEGIAPEIGNAMPLSEIPLGTIISCVELRPGQGAVMARSAGAFAQLMAR-DGKFATIKLPSGETRLILANCMATIGVVSNSDHQLLVGGKAGRTRWL------GRRPRTRPVVMNPVDHPMGGGEGKSS-GG-HPRSRNGIPAK-GYRTRSKSKASNKYIV--ER--R--KK-------
Bacteria_BacteroidetesChlorobi_group_Bacteroidetes_Flavobacteriia_Flavobacteriales_Flavobacteriaceae_Flavobacterium_psychrophilum_JIP0286 ---------------------------MARSLKK-GPFVHYKLDKKVQENIAGGNKG-VVKTWSRASMITPDFVGQTIAVHNGRQFVPVYVTENMVGHKLGEFSPTRSFRGHA--G-A-KNK---GK-K----------------------M---ED-K------------R----NL---R--KERIGVVTSDKMDKSIVVAQVTRVKHPLYGKFVLKTKKFVAHDET--NDCNVGDTVKIMETRPLSKSKCWRLVEIIER-AK-------------------MS-----------------------QKIRIKLKSYDHMLVDKSAEKIVKTVKSTGAVVTGPIPLPTHKKLFTVLRSPHVN-KKAREQFEVMSYKRLIDIYSSSSKTIDALMKLELPSGVEVEIKV----MYTDPIADYLTRVRNAAKANHKVVEI-PASNMKKEITKILFDQGYILSYKF-EDN-AV-Q-GSIKIAL--KYDKVT-K--ES--VI--RDIQRISKPGLRKYSGSSTIPRILNGLGIAIVSTSKGLMTGKLAKQLNVGGEVICYVY-MGQKTNPIGNRLGIIRGWDSNWYG-GN-DYGDKIAEDYKIRKYIHARLSKASVSKVIIERTL-KLVTVTITTARPGIIIGKGGQEVDKLKEELK-K--V-T-D------K---E-VQINIFEIKRPELDAFLVATSICRQIESRISYRRAIKMAIAASMR-MNAEGIKVLISGRLNGAEMARSEGFKEGRVPL--STFRADIDYALAEAHTTYGRMGIKVWIMKGEV-YG-K---RDLSPL--AGM---DK----KQ--AGQGGGPRGDRKP-NK-G---------G-KPDARK--RK---------------------------------MI-------------------K-L----------K-------IKTGDIVRVIAGDH-KGAEGKVVKV-DREKNKAIVEGVNMVSKHTKPS-AKSP-QGGIVKKEAPIQISNVSLIDPKTKEATRVGIRVEGD-KKVRFS---KKSNQVL------------MG---------------VKAFAKLNNCPTSPRKMRLVADLVRGQKVDRALNILRFS--------------------------SKEASRKLEKLVLSVIANW-QAKNPEANME-EAGLFIKTITVDGGMMLKRLRPAPQGRAHRIRKRSNHVTIVLG--SIN---------------------NTQ-AIN--------------------------------------------MSL----TK-SDR-RQRIQY-RI----RKIV-----SGTAARPRLSVFRSNKEIYAQLI--DDVNG-VTLATASSREKGV-----N-T--G-TKIEVAIAVGKLIGETALKAGIDTVTFDRGGYLY--HGRVKSLAEGARAAG---------L-----------------KF------------MLQPKRTKYRKVQ--KG--KMK--GNSQRGHELSNGMFGIKSVDGMFLTSRQIEAARIAATRFMKREGQLWIKIFPDKPITKKPLEVRMGKGKGAVEYWAAVVKPGRIMFEVGGVPLSVAKEALRLAAQKLPCKTKFVVA-RDF-E-A-------MN--LSNLQPAEGSTHNNKRLGRG--E-GSGK-GGTSARGHKGAKSRSGY-SKKI-G--FEGGQMPLQRRV-P----K-FGFTNI-NR---I-EYQG-VNLDNLQL----LVDNGIV--T----DVDMAVFITSRLATK--T----EV----VKILGRGELKAKLKVSAH-KFTATAKAAIEAAGGEAIEL-----------------------------MVQQESRLRVADNTGAKEVLTIRVLG--GT--KRRYASVGDKIVVSIKDTAPNGSVKKGSVSTAVVVRTKKEVRRADGSYIRFDDNACVLLN-AA-GEMRGTRVFGPVARELREKQFMKIVSLAPEVL-MSRIGKNPIAIPAGVTVEV-NNSIVTVKGKLGQLTQNY-TNNVTVKVEEGQVIVE-RAADSKQERAQHGLYRALINNMVAGVSTGFTKELELVGVGYRASN--QGQK--LDLALGFSHNIVLEIASEVTLETISEKGKNPIVKLTSFDKQLLGQVAAKIRGFRK-PEPYKGK---GVKFVGEV-LRRKAGKS-A----------MA--------YIPRLKEEYKSRVISALTEEFGYKNVMQVPKLEKIVISKGVGAAV-SDKKLIDYAVEELTKITGQKAVATISKKDVASFKLRKGMPIGAKVTLRGERMYEFLDRLVTSSLPRVRDFSGIKATGFDGRGNYNLGVLEQIIFPEIDID-KVNKISGMDITFV-T----S-A-TT-------------DKEAKSLLT-ELGLPFKKN---------------MEVKVLNINGKETGRKVQLSDSVFAIEPNKHAVYLDVKQYLANQRQGTHKAKERA-EVAGSTRKIKKQKGTGTARAGSAK---------NPLFKGGGRVFGPRP-RSYSFKLNKTVKRLARRSAFSIKAQ-E-----------A-NIIVV-ED-F-V-FEAPNTKNFINVLKAL-G----L-------------EDK------K----SLFVLG--DSNKNVYLSSRNLKATNVLTNSELSTYAIL---NANNLVL---LEGSLEGI--EENLSK-------------M-----S-----G------------------------LI---GRKIGMTSIF-DEN-------GKNI--PCTVIEAGPCVVTQVR--TIGVDG-------YEA--LQ--LG--FDD--KNEK----------H-S--TKA-DLGHF-KKAGTVAK-KKVVEFQDF---V----S---E-H-K--LGDVISV-D-LFSEGEFVDIQGVSKGKGFQGVVKRHGFGGVGQATHGQH-NRL--RAPGSVGASSYPSRVFKGMRMAGRMGGDNVKVQNLRVLKV-VAE---------------KNLLVIKGCIPGC-NNSYVIIQK-------------------------------------------------------------MSVRKLKPITPGQRFRVVNGFDA-ITTDKPERSLIAPIKNSGGRNSQGKMTMRYTGGGHKQRYRIIDFKR-TKDG-IPASVKSIEYDPNRTAFIALLAYADGEKTYIIAQNGLQVGQKVVSG-EGSAPEIGNTLPLSKIPLGTVISCIELRPGQGAVIARSAGTFAQLMAR-DGKYATIKMPSGETRLILLTCSATIGAVSNSDHQLIVSGKAGRTRWL------GRRPRTRPVAMNPVDHPMGGGEGRSS-GG-HPRSRNGIPAK-GYRTRSKKNPSNKYIV--ER--R--KK-------
Bacteria_BacteroidetesChlorobi_group_Bacteroidetes_Flavobacteriia_Flavobacteriales_Flavobacteriaceae_Gaetbulibacter_saemankumensis_DSM_17032 ---------------------------MARSLKK-GPYVHYKLERKVAANVEAGKKT-VIKTWSRASMITPDFVGQTIAVHNGRQFVPVYVTENMVGHKLGEFSPTRSFRGHA--G-A-KNK---GK-K----------------------M---E--T------------R----NL---R--KERIGVVTSNKMQKSIVVSEVKKVKHPMYGKFVLKTKKYVAHDET--NDCNVGDTVKIMETRPLSKSKCWRLVEIIER-AK-------------------MS-----------------------QKIRIKLKSYDHNLVDKSADKIVKTVKNTGAVVTGPIPLPTNKKIFTVLRSPHVN-KKSREQFQLSSYKRLLDIYSSSSKTIDALMKLELPSGVEVEIKV----MYTDPIADFLTRIRNAVRANHRVVEI-PASNLKKDITKILFEQGYILSYKF-DDS-SV-Q-GTIKIAL--KYNKET-K--EP--VI--KKIERISKPGLRKYASSKDLPRVLNGLGVAIVSTSHGVMTGKQAKRENVGGEVLCYVY-MGQKTNPIGNRLGIIRGWESNWYG-GN-DYGDKLAEDDKIRKYVHVRLSKASVSRVIIERTL-KLVTVTITTARPGIIIGKGGQEVDKLKEELK-K--I-T-G------K---E-VQINIFEIKRPELDAFLVASSIARQIENRISYRRAIKMAIAATMR-MNAEGIKIQISGRLNGAEMARSEHYKEGRIPL--STFRADIDYALVEAHTTYGRLGVKVWIMKGEV-YG-K---RELSPL--VGL---SK----KQ--GGKG----GAGR-----G--------TK-A--PRR--RK---------------------------------MT-------------------K-L----------K-------IKTGDTVKVIAGDH-KGSEGKVQKV-LIDKNKAIVEGINLVKKHTKPS-AQNP-QGGIVEKEAPIHISNLSLLTSK-GETTRVGYKVEGD-KKVRFS---TKSNEVI------------MG---------------SKAFAKLNNCPTSPRKMRLVADLVRGEKVEKALNILKFS--------------------------QKEASNRLEKLLLSAIANW-QAKNEEASLE-DAELFVKEIRVDGGSMLKRLRPAPQGRAHRIRKRSNHVTIVVG--ANN---------------------NTQ-S----------------------------------------------MAL----TK-EQR-RLRIKN-RI----RKVV-----SGTEARPRLTVFRSNKEIYAQIV--DDVTG-KTISAASSRDKDI-D-S-A-K--V-TKVEAANLVGKSIAEKAKAAGIETITFDRGGYLY--HGRVKSLAEGAREAG---------L-----------------KF------------MLQPKRTKFRKQQ--KG--RMK--GLSQRGHQLSNGTFGIKALDSQFITARQIEAARIAATRYMKREGQLWIKIFPDKPITKKPLEVRMGKGKGAVEYWVAVVKPGRVLFELGGVPLDVAKEALRLAAQKLPVKTKFIIA-RDY-E-A-------MD--LSNLKPAEGSVKNGKRVGRG--Q-GSGK-GGTATRGHKGAKSRSGY-SKKI-G--FEGGQMPIQRRV-P----K-FGFTNI-NR---V-EYQG-VNLDVLQQ----LVENKKV--A----DVDFDTLLANGLVGK--N----DL----VKILGRGELKAKLKVSAH-KFTASAKAAIEAAGGEAVTL-----------------------------MVQQESRLKVADNTGAKEVLTIRVLG--GT--KRRYASVGDKIVVSVKDATPNGNIKKGAVSTAVVVRTVKEVRRPDGSYIRFDDNACVLLN-PA-GEMRGTRVFGPVARELRDKQFMKIVSLAPEVL-MSRIGNNPVVIPNGVTVDV-KDGVITVKGKLGELTQNF-D-TVDIKVEDSNVLVT-RSSDSKDQKAKHGLYRSLINNMIKGVSEGWTKQLELVGVGYRASN--QGNK--LELALGFSHGIVMDLAPEVKVETISEKGKNPIIKLTSHDKQLVGQVAAKIRGFRK-PEPYKGK---GIKFVGEI-LRRKAGKS-A----------MA--------YSPRLKEEYKSRVIAALTDEFGYNNVMQVPKLEKIVISKGVGAAV-ADKKLIDYAVEELTTISGQKAIATISKKDVASFKLRKGMPIGAKVTLRGERMYEFLDRLVTSALPRVRDFNGIKATGFDGRGNYNLGITEQIIFPEINID-KVNKISGMDITFV-T----S-A-DT-------------DKEAKSLLT-ELGLPFKKN---------------MEVAVLDINGKDTGRKANLSQEVFAIEPNNHAVYLDVKQYLANQRQGTHKSKERG-EISGSTRKIKKQKGTGTARAGSIK---------SGVFKGGGRMFGPRP-RNYSFKLNKNLKRLARKSALSIKAG-E-----------Q-NIVVL-ED-F-N-FETPKTKNFTAVLKAL-K----L-------------EDK------K----SLFVLG--GSNNNVYLSSRNLQGSEVVTSSELSTYKIL---NANQVVL---LEGALEGI--ESNLSK-------------M-----S-----G------------------------LI---GKKIGMTSIF-DEN-------GKNI--PCTVIEAGPCIVTQVR--TTEVDG-------YEA--VQ--LG--FDD--ATEK----------S-A--TKA-DQGHA-KKAGTSVK-RKIVEFKGF---D----A---E-Y-K--LGDAITV-E-HFNEGEFVDVAGTSKGKGFQGVVKRHGFGGVGQATHGQH-NRL--RAPGSIGAASYPARVFKGMKMAGRMGGETVKVQNLRVLKV-VAE---------------KNLLVVKGCVPGH-KNAYVIIRK-------------------------------------------------------------MSVRKLKPITPGQRFRVVNGFDA-ITTDKPEKSLLAPNKRSGGRNSQGKMTMRYIGGGHKRKYRIIDFKR-DKAG-IPAEVKSIEYDPNRTAFIALLNYQDGEKRYIIAQNGLQVGQTVVSG-DNVAPEIGNAMPLSQIPLGTIISCVELRPGQGAVMARSAGAFAQLMAR-DGKFATIKLPSGETRLILANCLATVGVVSNSDHQLLVSGKAGRSRWL------GRRPRTRPVVMNPVDHPMGGGEGRAS-GG-HPRSRNGVPAK-GYRTRSLKNPTNKYIV--ER--R--KK-------
Bacteria_BacteroidetesChlorobi_group_Bacteroidetes_Flavobacteriia_Flavobacteriales_Flavobacteriaceae_Galbibacter_sp._ck_I2_15 ---------------------------MARSLKK-GPYVHYSLEKKVQQNVESGKKS-VIKTWSRASMITPDFVGQTIAVHNGRQFVPVYVTENMVGHKLGEFSPTRSFRGHA--G-A-KNK---GK-K----------------------M---E--N------------R----NL---R--KERIGVVTSNKMQKSIVVSEVKRVKHPMYGKFVLKTKKYVAHDEK--DDCNIGDTVKIMETRPMSKTKCWRLVEIIER-AK-------------------MS-----------------------QKIRIKLKSYDYNLVDKSAEKIVKTVKSTGAVVTGPIPLPTHKKIFTVLRSPHVN-KKSREQFQLSSYKRLLDIYSSSSKTIDALMKLELPSGVEVEIKV----MYTDPIADYLTRIRNANSAGHRVVEI-PASNLKKDITKILFEQGYILSYKF-EDD-KV-Q-GTIKIAL--KYDKFT-K--EP--VI--KNLKRVSTPGLRKYVGKDELPRVLNGLGIAVVSTSHGVMTSKQAQQESVGGEVLCYVY-MGQKTNPIGNRLGIIRGWESNWYG-GN-DYGDKLAEDDKIRKYIHARLSKASVSRVIIERTL-KLVTVTITTARPGIIIGKGGQEVDKLKEELK-K--I-T-D------K---E-VQINIFEIKRPELDANLVAASIARQIENRISYRRAIKMAIAAAMR-MNAEGIKVMISGRLNGAEMARSEHYKDGRIPL--STFRADIDYALHEAHTTYGRLGVKVWIMKGEV-YG-K---RELSPL--VGM---SK----KQ--SGKQ----G-G---NS-G--------AR-K--SRR--RK---------------------------------MI-------------------K-L----------K-------IKSGDTVKVNAGEN-KGAQGKVLKV-DREKNKAIVEGVNMVKKHQKPS-ANNP-QGGIVEKEAFIHISNLSLLDPKSGEPTRVGFEVRDG-KKVRFS---KKSNEVI------------MG---------------VKAFAKLNNCPTSPRKMRLVADLVRGKDVEKALAILKFS--------------------------QKEASRRLEKLVVSAIANW-QSKNEDADLE-AAELFVQEIKVDSGSMLKRLRPAPQGRAHRIRKRSNHVTVVIG--AKN---------------------NTQ-S----------------------------------------------MAL----SK-TER-RQRIKN-RI----RKVV-----SGTEARPRLAVFRSNKEIYAQLV--DDVTG-KTLVAASSRDKEI-S-S-E-K--G-TKSEIATLVGKAIGERAKSAGFETVSFDRGGYLY--HGRVKSLAEGAREAG---------L-----------------KF------------MLQPKRTKYRKQQ--KG--RMK--GVSQRGHELSNGMFGIKSIDSSFITARQIEAARVAATRYMKREGQLWIKIFPDKPITKKPLEVRMGKGKGAPEYWAAVVKPGRIMFEIGGVPMDVAKEALRLAAQKLPVKTKFIVA-RDY-S-A-------MN--LSNLQPAKGSVHKGKRVGRG--Q-GSGK-GGTATRGHKGAKSRSGY-SKKI-G--FEGGQMPLQRRV-P----K-FGFNNF-NR---K-EYVG-INLNKLQE----LVDKGVV--K----DVDLDVLVSNNVVKS--T----DL----VKILGGGELKAKLKISVH-KFTASAKAAIEAAGGEAVSL-----------------------------MVQQESRLKVADNTGAKEVLTIRVLG--GT--KRRYASVGDKIVVTIKDATPNSNVKKGQVSTAVVVRTKKEVRRPDGSYIRFDDNACVLLN-PT-GEMRGTRVFGPVARELRDKQFMKIVSLAPEVL-MSRVGNSPIAIPEGVTIDI-KDDEVTVKGKLGELKQTI-S-NIAVKVEDGTVVLE-RPTEDKKDKSKHGLYRSLINNMVIGVSEGFTKELELVGVGYRASH--QGQK--LDLAVGFSHNIVMDLAPEIKVETVSEKGKNPIVKLTSTDKQLVGQVAAKIRSFRK-PEPYKGK---GIKFVGEE-LRRKAGKS-A----------MA--------YVPRLKQEYKERVISALTEEFGYANVMQVPKLEKIVISRGVGAAV-ADKKLIEYAVDELTKISGQKAVSTISKKDVASFKLRKGMPIGAKVTLRGERMFEFLDRLITSALPRVRDFNGIKANGFDGRGNYNLGVTEQIIFPEINID-RVHKVSGMDITIV-T----S-A-PT-------------DKEAKSLLS-ELGLPFKKN---------------MEVAVLDINGKETGRKVKLSKSVFGVEPSNHAVYLDVKQFLANQRQGTHKSKERA-EIAGSTRKIKKQKGTGTARAGSIK---------SPIFKGGGRIFGPRP-KDYTQKLNKNVKRLARKSALSLKAQ-D-----------K-SIIVV-ED-F-N-FETPKTKEFTNVLKAL-G----L-------------ESK------K----SLFVLG--DSNNNVYLSSRNLKTSEVVTTSELNTYKIV---NANSIVL---FEGSIEGI--ESNLSK-------------M-----S-----G------------------------LI---GRKIGMTSIF-DEN-------GKNI--PCTVIEAGPCVVTQVR--TLEVDG-------YEA--LQ--LG--FDD--KAEK----------R-A--NKA-EVGHA-KKAGVSPK-KKVVEFQ-F---E----G---D-Y-K--LGDTITV-E-EFVEGEYVDVTGTSKGKGFQGVVKRHGFAGVGQSTHGQH-NRL--RAPGSIGAASYPARVFKGIRMAGQMGSEKVTVDNLQVLKV-VPE---------------KNLLVVKGCVPGH-KNAYVIVRK-------------------------------------------------------------MSVRKLKPITPGQRFRVVSGFDA-ITTDKPEKSLLAPIKKTGGRNSQGKMTMRYLGGGHKRKYRIIDFKR-AKTG-VEATVESIQYDPNRTAFIALIVYTDGEKSYIIAPNGLQVGQKVRSG-AEATPEIGNAMPLSQVPLGTVISCIELRPGQGAVMARSAGAFAQLMAR-EGKYATIKLPSGETRYVLADCFATIGAVSNSDHQLLVSGKAGRTRWL------GRRPRTRPVVMNPVDHPMGGGEGRAS-GG-HPRSRNGVPAK-GYRTRAKAKASNKYIV--ER--R--KK-------
Bacteria_BacteroidetesChlorobi_group_Bacteroidetes_Flavobacteriia_Flavobacteriales_Flavobacteriaceae_Gelidibacter_mesophilus_DSM_14095 ---------------------------MARSLKK-GPYIHYKLSKKVEDNVASNKKT-VIKTWSRASMISPDFVGQTIAVHNGRQFVPVYVTENMVGHKLGEFSPTRSFRGHA--G-A-KNK---GK-K----------------------M---E--K------------R----NL---R--KERIGVVTSNKMMKSIVVAEVKKVKHPMYGKFVLKTKKYVAHDET--NDCNIGDTVKIMETRPLSKSKSWRLVEIIER-AK-------------------MS-----------------------QKIRIKLKSYDHSLVDKSADKIVKTVKSTGAVVTGPIPLPTDKKIFTVLRSPHVN-KKAREQFQLSSYKRLLDIYSSSSKTIDALMKLELPSGVEVEIKV----MNTDPIADYLTRVRNAVKANHRVVEI-PASNLKKEITKILFDQGYILSYKF-DDS-SV-Q-GSIKIAL--KYNKET-K--EP--VI--RKIQRISKPGLRKYASSSEMPRILNGLGIAIVSTSYGVMTGKQAHKQNVGGELLCYVY-MGQKTNPIGNRLGIIRGWESNWYG-GN-DYGDKLAEDDKIRKYVHARLSKASVSRVIIERTL-KLVTVTITTARPGIIIGKGGQEVDKLKEELK-K--I-T-D------K---E-VQLNIFEIKRPELDAFLVASSVARQIENRISYRRAIKMAIAATMR-MNAEGIKIQISGRLNGAEMARSEHYKEGRIPL--STFRADIDYALVEAHTTYGRLGVKVWIMKGEV-YG-K---RELSPL--VGL---SK----KQ--GGKG----GSDAP-RG-G--------NN-K--PRR--RK---------------------------------MT-------------------K-F----------K-------IKSGDTVQVIAGDH-KGTEGKVVKI-LKDKNKAIVEGVNMVKKHTKPS-AQSP-QGGIVEKEAPIHISNLSLLNTK-GETTRVGYRMEGD-KKVRFS---KKSNEVI------------MG---------------SKAFAKLNNCPTSPRKMRLVADLVRGQKAEMALNILRFS--------------------------PKEASRRLEKLVLSAIANW-QAKNEDASIE-DADLFVKEIRVDGGAMLKRLRPAPQGRAHRIRKRSNHVTVVIG--ANN---------------------NTQ-A----------------------------------------------MAL----TK-NQS-RLRIKS-RI----RKVI-----SGTEARPRLAVFRSNKEIYAQII--DDVTG-NTISAASSRDKDI-S-S-A-K--G-TKTEIAALVGKAIGERALKAGVETISFDRGGYQY--HGRVKSLADGAREAG---------L-----------------KF------------MLQPRKTKFRKQQ--KG--RMK--GNSGRGHELSNGTFGIKSVTGMFLTSRQIEAARIAATRFMKREGQLWIKIFPDKPITKKPLEVRMGKGKGAVEYWVAVVKPGRIMFEVGGVPLDVAKEALRLAAQKLPVKTKFLIA-RDY-E-A-------MD--LSNLKPAEGSVKNGKRIGRG--Q-GSGK-GGTATRGHKGAKSRSGY-SKKV-G--FEGGQMPLQRRV-P----K-FGFTNI-NR---V-EYQG-VNLDKLQQ----LVDDNVI--T----DVDFVTLLELGLVDK--N----DL----VKILGRGELKSKLKVTAH-KFTASAKAAIEAAGGEAVTL-----------------------------MLQQESRLKVADNTGAKEVLTIRVLG--GT--KRRYASVGDKIVVSVKDATPNGNIKKGAVSTAVVVRTKKEVRRPDGSYIRFDDNACVLLN-PQ-GEMRGTRVFGPVARELRDKQFMKIVSLAPEVL-MSRIGNNPVAIPQGVTINV-QDNLITVKGKLGELTQKF-E-GVEITVEDGQVSVA-RPSDSKEARTNHGLYRSLVKNMVEGVSEGWTKKLELVGVGYRASN--QGQR--LDLALGFSHNIVLDVAPEVTVETISEKGKNPIIKLTSHDKQLVGQVAAKIRGYRK-PEPYKGK---GIKFVGEV-LRRKAGKS-A----------MA--------YIPRLKQEYKDKIVTTLTEEFGYKNVMQVPKLTKIVISKGVGAAV-ADKKLVDHAVEELTKISGQKAVPTVSKKDIATFKLRKGMPIGARVTLRGEQMYEFLDRLVTSALPRVRDFNGIKATGFDGRGNYNLGITEQIIFPEMDID-KVNNISGMDVAFV-T----T-A-DT-------------DKEAKSLLT-ELGLPFQKN---------------MKVAVVDINGKSTGREVELSAEVFAIEPNNHAVYLDVKQYLANQRQGTHKAKERA-EISGSTRKIKKQKGTGTARAGSIK---------SGVFRGGGRMFGPRP-RNYSFKLNKGVKRLARKSALTMKAN-S-----------S-EIVVM-ED-F-N-FDTPNTKNFTNVLKAL-G----V-------------ENK------K----SLFVLG--ASNNNVYLSSRNLKGSEVVMNSELSTYKIL---NANKLVL---LESALEGI--ESNLSK-------------M-----S-----G------------------------LI---GKKIGMTSIF-DEN-------GKNI--PCTVIEVGPNIVTQVR--TEEVDG-------YSA--LQ--LG--FDD--KTEK----------S-S--TKA-EAGHA-KKAGTSVK-RKVVEFQGF---G----E---D-Y-K--LGDAITV-D-HFIEGEFVDITGTSKGKGFQGVVKRHGFAGVGQATHGQH-NRL--RAPGSIGAASYPARVFKGIKMAGRMGGERVNVENLRVYKV-VPE---------------KNLLVVKGCVPGH-KNSYVIIQK-------------------------------------------------------------MSVRKLKPITAGQRFRVVNGFDA-ITTDKPEKSLLVPNKRSGGRNSQGKMTVRQLGGGHKRRYRIIDFKR-NKPG-VPAEVASIEYDPNRTAFIALLNYQDGEKRYVIAQTGLKVGQNVVSGTENIAPEIGNAMTLKYVPLGTIISCIELRPGQGAIMARSAGSFAQLMAR-DGKFASVKLPSGETRLILVECMATIGAVSNHDHQLIVSGKAGRSRWL------GRRPRVRPVVMNPVDHPMGGGEGKAS-GG-HPRSRNGIPAK-GYRTRTKTKASNKYIV--ER--R--KK-------
Bacteria_BacteroidetesChlorobi_group_Bacteroidetes_Flavobacteriia_Flavobacteriales_Flavobacteriaceae_Gillisia_sp._CAL575 ---------------------------MARSLKK-GPYVHYKLEKKVATNVEAGKKT-VIKTWSRASMITPDFVGQTIAVHNGKQFVPVYVTENMVGHKLGEFSPTRSFRGHV--G-A-KNK---GK-R----------------------M---E--K------------R----NL---R--KERIGVVTSNKMQKSIVVAEVKKVKHPMYGKFVLKTKKYVAHDET--NDCNIGDTVKIMETRPLSKSKCWRLIEIIER-AK-------------------MS-----------------------QKIRIKLKSYDHNLVDKSAEKIVKTVKTTGAVVTGPIPLPTHKKIFTVLRSPHVN-KKAREQFQLSSYKRLLDIYSSSSKTIDALMKLELPSGVEVEIKV----MTTDPVADYLTRIRNAVAAHHRVVEI-PASNLKKEITKILFDQGYILSYKF-EDA-TA-Q-GTIKIAL--KYDKLT-K--DP--VI--KNIQRISKPGLRKYAGANELPRILNGLGIAIVSTSHGVMTGRQAQAEKVGGEVLCYVY-MGQKTNPIGNRLGIIRGWESNWYG-GN-DYGDKLAEDDKIRKYIHARLSKASVSRVIIERTL-KLVTVTITTARPGIIIGKGGQEVDKLKEELK-K--I-T-D------K---E-VQINIFEIKRPELDAHLVGSSVARQIENRISYRRAIKMAIAAAMR-MNAEGIKIQISGRLNGAEMARSEHYKDGRIPL--STFRADIDYALVEAHTTYGRLGVKVWIMKGEV-YG-K---RELSPL--VGM--TTK----KP--GGKS----GPA---RG-G--------NN-K--PRR--RK---------------------------------MT-------------------K-L----------K-------IKSGDTVRLIAGDH-KGQEGKVQKI-LRDKNKAIVEGVNMVSKHEKPS-ASNP-QGGIVKKEAAIHLSNLSLIDKK-GDTTRIGYRMEDG-KKVRFS---KKSNEVI------------MG---------------VKAFAKLNNCPTSPRKMRLVADLVRGEKVERALHVLRFS--------------------------SKEASRRLEKLLLSAIANW-QAKNEDANIE-EADLFVKEIRVDGGSMLKRLRPAPQGRAHRIRKRSNHVTIVIG--DNK---------------------NTQ-S----------------------------------------------MAF----SK-QAR-RTKIKK-RI----RKDI-----TGTQSRPRLAVFRSNKEIYAQIV--DDVEG-KTLVAASSRDKDV-T-G-S-D--S-NKLDKAALVGKALAEKALKAGIDSISFDRGGYLY--HGRVKSLADGAREGG---------L-----------------KF-----------------------MQ--KG--RMK--GNSQRGHRLSNGTFGIKSLDSSFLTARQIEAARIAATRFMKREGSLWIKIFPDKPITKKPLEVRMGKGKGAVEYWAAVVKPGRILFEIGGVPYDVAKEALRLAAQKLPVKTKFIVA-RDY-Q-A-------MD--LSNLRPAKGSVQNSKRVGRG--E-GSGK-GGTATRGHKGAKSRSGY-SRKI-G--FEGGQMPLQRRV-P----K-FGFTNI-NR---K-DYQG-INLDTLQG----LVDNGRI--K----DVDMQVLVENGLARK--N----EL----VKILGRGELKATLKISVH-KFTASAKEAIEAAGGEVVTL-----------------------------MVQQESRLRVADNTGAKEVLTIRVLG--GT--KRRYASVGDKIVVSVKEATPNGNIKKGAVSTAVVVRTKKEVRRPDGSYIRFDDNACVLLN-PT-GEMRGTRVFGPVARELRDKQFMKIVSLAPEVL-MSRIGKSPITIPEGITVSL-KDGFVTVKGKLGELTQEI-K-DIDVKIEDDLITFE-RSSDKKDQKAKHGLYRSLVNNMIEGVSKGFTKELELVGVGYRASN--QGQK--LELAVGFSHNIVFELAPEVKVETVSDKGKNPIVKLFSHDKQLVGQIAAKIRSFRA-PEPYKGK---GIKFVGEQ-LRRKAGKS-A----------MA--------YVPRLKQEYKDRVVSSLTEEFSYSNIMQVPKLQKIVLSRGVGAAV-ADKKLIDHAVEELTTITGQKAVSTISKKDVASFKLRKGMPIGAKVTLRGERMYEFLDRFITSALPRVRDFNGIKATGFDGRGNYNLGITEQIIFPEIDID-KVNKISGMDITFV-T----S-A-PT-------------DKEAKSLLT-ELGLPFKKN---------------MEIAVVDIKGKETGRKVNLSDSVFGIEPNNHAVYLDVKQYLANQRQGTHKSKERA-EISGSTRKIKKQKGTGTARAGSIK---------SGIFRGGGRMFGPRP-RNYGFKLNKNLKRLARKSALSIKAN-D-----------K-AIIIV-ED-F-Q-FDTPKTKNFIDVLKGL-G----V-------------DKK------K----SLIVLG--DSNKNVYLSSRNLKGTEVVSSSELSTYKIL---NANNLVF---VEGSLEGI--ELNLSK-------------M-----S-----G------------------------LI---GKKIGMTSIF-DEN-------GKNI--PCTVIQAGPCVITQVR--TKEIDG-------YEA--LQ--LG--FDD--K--K----------T-A--NKA-ATGHA-KKAGVAAM-RKVVEFKGF---D----G---D-H-K--LGDSITV-E-HFAEGEFVDISGTSKGKGFQGVVKRHGFAGVGQATHGQH-NRL--RAPGSIGAASYPARVFKGMRMAGRMGGDTVKLENLRVLKV-VAD---------------KNLLVVKGCVPGH-NNSYVIIQK-------------------------------------------------------------MSVRKLKPITPGQRFRVVNGFDA-ITTDKPEKSLIAPIKKSGGRNSQGKMTMRYKGGGHKRRYRIIDFKR-DKHG-VPATVASIEYDPNRTAFIALLNYQDGEKRYVIAQNGLQVDQNIVSDAETAAPNIGNAMPLSAVPLGTVISCIELRPGQGAVMARSAGAFAQLVAK-EGKYATIKLPSGEIRRVLVTCMATIGAISNSDHQLIVSGKAGRSRWL------GRRPRTRPVVMNPVDHPMGGGEGKSS-GG-HPRSRKGIPAK-GYRTRSKTKASNKYIV--ER--R--KK-------
Bacteria_BacteroidetesChlorobi_group_Bacteroidetes_Flavobacteriia_Flavobacteriales_Flavobacteriaceae_Imtechella_halotolerans_K1 ---------------------------MARSLKK-GPFVHYSLDKKVQQNVETGKKT-VIKTWSRASMITPDFVGQTIAVHNGRQFVPVYVTENMVGHKLGEFSPTRSYRGHA--G-A-KNK---GK-K----------------------M---E--K------------R----NL---R--KERIGVVTSNKMEKSIVVSEVKRVKHPMYGKFVLKTKKYVAHDEK--NDCNIGDTVKIMETRPLSKTKCWRLVEIIER-AK-------------------MS-----------------------QKIRIKLKSYDHNLVDKSAEKIVKTVKTTGAVVTGPIPLPTHKKLFTVLRSPHVN-KKSREQFELSSYKRLLDIYSSSSKTIDALMKLELPSGVEVEIKV----MYTDPIADYLTRIRNANSAGHRVVEI-PASNLKKEITKILFDQGYILSYKF-EEN-DV-Q-GSIKIAL--KYDKVT-K--EP--VI--RSIQRVSTPGLRKYAGATELPRVLNGLGIAIVSTSHGVMTSKQAKQRNVGGEVLCYVY-MGQKTNPIGNRLGIIRGWESNWYG-GN-DYGDKLAEDDKIRKYVHARLSKASVSRVIIERTL-KLVTVTITTARPGIIIGKGGQEVDKLKEELK-K--I-T-D------K---E-VQINIFEIKRPELDANLVAASIARQIESRISYRRAIKMAIAAAMR-MNAEGIKVMISGRLNGAEMARSESYKEGRIPL--STFRADIDYALDEAHTTYGRLGVKVWIMKGEV-YG-K---RELSPL--VGM---SK----KQ--TGGGA-KSA-P---AA-G--------AK-K--ARR--RK---------------------------------MI-------------------K-L----------K-------IKSGDTVRVIAGDH-KGSEGKVLKV-DREKNKAIVEGVNLVSKHTKPS-AKNP-QGGIVKKEAPVHISNLSLLTSK-GETTKVAYEERDG-KKVRIS---KKSKEVL------------MG---------------VKAVAKLNNCPTSPRKMRLVADLVRGVKVERALAILKFN--------------------------QKEASRRVEKLLLSAIANW-QAKNEDASIE-EADLVVKEIRVDGGAMLKRLRPAPQGRAHRIRKRSNHVTIVVG--ASN---------------------NTQ-S----------------------------------------------MAL----SK-TER-RQRIKS-RI----RKVV-----VGTPAQPRLAVFRSNNEIYAQIV--DDTNG-VTLVAASSRDKEI-S-T-A-S--G-TKSEKAVLVGKAIAEKALKAGIDTIAFDRGGYLY--HGRVKSLAEGAREGG---------L-----------------KF------------MLQPKRTKYRRVQ--KG--RMK--GVSQRGHELSNGMFGIKSLDSSFITSRQIESARVAATRYMKREGQLWIKIFPDKPITKKPLEVRMGKGKGAVEYWAAVVKPGRIMFEVGGVPLDVAKEALRLAAQKLPVKTKFVVA-RDY-A-A-------MN--LSNLQPAEGSVHRGKRVGRG--E-GSGK-GGTAARGHKGAKSRSGY-SKKI-G--FEGGQMPLQRRV-P----K-FGFNNV-NR---K-EYVG-INLNKLQE----MVDNGII--T----DVNLDILVENRLAKR--S----DL----VKILGGGELKSKLKVSVH-KFTASAKEAIEAAGGEAVTL-----------------------------MVQQESRLKVADNTGAKEVLAIRVLG--GT--KRRYASVGDKIVVTVKDATPNGNVKKGQVSTAVVVRTKKEVRRPDGSYIRFDDNACVLLN-AA-GEMRGTRVFGPVARELRDKQFMKIVSLAPEVL-MSRIGKSPINIPAGVTVTI-AEGVVTIKGKLGELTQEV-K-DIAVKQEDGQLIVE-TTADTKDQNAKHGLYRALLNNMVEGVSNGFTKELELVGVGYRASN--QGQK--LDLALGYSHNIVLEVAPEVKVETVSEKGKNPIVKLTSHDKQLVGQVAAKIRSFRK-PEPYKGK---GIKFVGEV-LRRKAGKS-A----------MA--------YIPRLKQEYRDRVVPALKEEFGYKNIMQVPKLEKIVVSRGVGAAV-ADKKLIDHAVDELTKITGQKAVSTISKKDVASFKLRKGMPIGAKVTLRGERMYEFLDRLVTSALPRVRDFQGINATGFDGRGNYNLGVTEQIIFPEIDID-KIHRISGMDITFV-T----S-A-AT-------------DKEAKSLLS-ELGLPFKKN---------------MEVAVLNINGKETGRKVTLSDAVFGIEPNNHAVYLDVKQYLANQRQGTHKSKERN-EVAGSTRKIKKQKGTGTARAGSVK---------SPVFVGGGRIFGPRP-KDYTQKLNKNVKRLARKSALTLKAK-E-----------Q-SIVVL-ED-F-S-FEQPKTKDFVNVLKAL-G----L-------------DAK------K----SLFVLG--DSNNNVYLSSRNLKASEVVTTSELNTYKIL---NANNVVL---LEGALEGI--ESNLSK-------------M-----S-----G------------------------LI---GKKVGMTSIF-DEN-------GKNI--PCTVIEAGPCVVTQVR--TKEVDG-------YEA--LQ--LG--FDD--KAEK----------R-A--NKA-EIGHF-KKAGSSPL-KKVVEFQEF---E----G---E-Y-K--LGDVITV-E-HFVEGEFIDVTGTSKGKGFQGVVKRHGFGGVGQSTHGQH-NRL--RAPGSIGAASYPARVFKGIRMAGRMGAEKVTVQNLKVLKV-VAE---------------KNLLVVKGCVPGH-KNAYVIIQK-------------------------------------------------------------MSVRKLKPITPAQRFRVVNGFDA-ITTDKPEKSLLAPLKKSGGRNSQGKMTMRYIGGGHKKRYRIVDFKR-NKFD-VEATVDSIQYDPNRTAFIALLVYADGEKRYIVAPNGLQVGQTVISG-SNVAPEVGNAMPLSEIPLGTIISCIELRPGQGAVMARSAGTFAQLMAR-DGKYATIKLPSGEIRMVLTACVATIGAVSNSDHQLIVSGKAGRSRWL------GRRPRTRPVVMNPVDHPMGGGEGRAS-GG-HPRSRNGVPAK-GYRTRSKTKATNKYIV--ER--R--KK-------
Bacteria_BacteroidetesChlorobi_group_Bacteroidetes_Flavobacteriia_Flavobacteriales_Flavobacteriaceae_Joostella_marina_En5_DSM_19592 ---------------------------MARSLKK-GPYVHYSLEKKVQQNVESGKKT-VIKTWSRASMITPDFVGQTIAVHNGRQFVPVYVTENMVGHKLGEFSPTRSFRGHA--G-A-KNK---GK-K----------------------M---E--N------------R----NL---R--KERIGVVTSNKMQKSIVVSEVKRVKHPMYGKFVLKTKKYVAHDEK--DDCNIGDTVKIMETRPLSKTKCWRLVEIIER-AK-------------------MS-----------------------QKIRIKLKSYDYNLVDKSAEKIVKTVKTTGAVVTGPIPLPTHKKIFTVLRSPHVN-KKSREQFQLSSYKRLLDIYSSSSKTIDALMKLELPSGVEVEIKV----MYTDPIADYLTRIRNANSAGHRVVEI-PSSNLKKDMTKILFDQGYILSYKF-EDN-SV-Q-GTIKIAL--KYDKLT-K--EP--VI--KRLKRVSTPGLRKYVGKDELPRVLNGLGIAIVSTSHGVMTSKQAKLESVGGEVLCYVY-MGQKTNPIGNRLGIIRGWESNWYG-GN-DYGDKLAEDDKIRKYIHARLSKASVSRVIIERTL-KLVTVTITTARPGIIIGKGGQEVDKLKEELK-K--I-T-D------K---E-VQINIFEIKRPELDANLVAASVARQIENRISYRRAIKMAIAAAMR-MNAEGIKIQISGRLNGAEMARSEAYKDGRIPL--STFRADIDYALHEAHTTYGRLGIKVWIMKGEV-YG-K---RELSPL--VGM---SK----KQ--GKGG--NNN-A---GG-G--------AR-K--SRR--RK---------------------------------MI-------------------K-L----------K-------IKSGDTVRVIAGEH-KGSEGQVLKV-NREKNKAIVEGVNLVSKHEKPS-AKNP-QGGIVKKEALIHISNLSLIDPKSGETTRVGYEERDG-KKVRFS---KKSNEVI------------MG---------------VKAFAKLNNCPTSPRKMRLVADLVRGEKVEKALAILKFN--------------------------QKEASRRLEKLLVSAIANW-QSKNEDANLE-EADLFVQEIRVDGGAMLKRLRPAPQGRAHRIRKRSNHVTIVVG--AKN---------------------NTQ-S----------------------------------------------MAL----SK-TER-RQRIKN-RI----RKVV-----SGTEARPRLAVFRSNKEIYAQLI--DDVTG-KTLLAASSRDKEI-S-S-A-K--G-TKTEIAALVGKAIAEKAKSAGYELISFDRGGYLY--HGRVKSLADGAREAG---------L-----------------KF------------MLQPKRTKYRKQQ--KG--RMK--GLSQRGHELSNGMFGIKSMDSSFITARQIEAARVAATRFMKREGQLWIKIFPDKPITKKPLEVRMGKGKGAPEYWAAVVKPGRIMFEIGGVPMDVAKEALRLAAQKLPVKTKFIVA-RDY-S-A-------MN--LSNLQPAEGSVHRGKRVGRG--Q-GSGK-GGTATRGHKGAKSRSGY-SKKI-G--FEGGQMPLQRRV-P----K-FGFNNI-NR---K-EYTG-INLNKLQE----LVDKGVV--K----DVDLEVLVSNGVVKS--N----EL----VKILGGGELKAKLKISVH-KFTASAKAAIEAAGGEAVSL-----------------------------MVQQESRLKVADNTGAKEVLTIRVLG--GT--KRRYASVGDKIVVTVKDATPNGNVKKGQVSTAVVVRTRKEVRRPDGSYIRFDDNACVLLN-PA-GEMRGTRVFGPVARELRDKQFMKIVSLAPEVL-MSRIGNSPIVIPEGVTVDI-KEDEVTVKGKLGELKQTF-S-DVTVKVEEGNVIVE-RSSEIKNVKAKHGLYRSLINNMIEGVSNGFTKQLELVGVGYRASN--QGQK--LDLAVGFSHNIVIDLAPEVKIETISEKGKNPIVKLTSYDKQLVGQVAAKIRSFRK-PEPYKGK---GIKFVGEQ-LRRKAGKS-A----------MA--------YIPRLKQEYKERIVSALTGEFGYTNVMQVPKLEKIVISRGVGAAV-ADKKLIDYAVDELSRISGQKAVATISKKDVASFKLRKGMPIGAKVTLRGEMMYEFLDRLVTSALPRVRDFNGIKANGFDGRGNYNLGVTEQIIFPEINID-RVNKVAGMDITFV-T----S-A-DT-------------DKEAKSLLS-ELGLPFKKN---------------MEVAVLDINGKETGRKVSLSKSVFGVEPSTHAVYLDVKQYLANQRQGTHKSKERA-EIAGSTRKIKKQKGTGTARAGSIK---------SPIFKGGGRIFGPRP-KDYTQKLNKNVKRLARRSALTIKAQ-E-----------K-SIIVL-ED-F-D-FEAPKTKNFTNVLKAL-G----L-------------ENK------K----SLFVLG--DSNNNVYLSSRNLKTSEVVTNSELSTYRIV---NANNIVL---LEGSIEGI--ESNLSK-------------M-----S-----G------------------------LI---GKKIGMTSIF-DEN-------GKNI--PCTVIEAGPCVVTQVR--TAEVDG-------YEA--LQ--LG--FDD--KAEK----------H-A--NKA-EQGHA-KKAGVSPK-KKVVEFQDF---K----G---D-F-K--LGDTVTV-E-QFVEGEFIDVTGTSKGKGFQGVVKRHGFGGVGQSTHGQH-NRL--RAPGSIGAASYPARVFKGMRMAGQMGAERVTVQNLRVLKV-VAE---------------KNLLVVKGCVPGH-KNAYVIVQK-------------------------------------------------------------MSVRKLKPVTPGQRFRVVNGFDA-ITTDKPEKSLLAPLKKSGGRNSQGKMTMRYLGGGHKKKYRVVDFKR-MKTN-VEATVESIQYDPNRTAFIALITYKDGEKSYIIAQNGLQVGQTVVSG-SGVAPEIGNAMPLSEVPLGTIISCIELRPGQGAVMARSAGAFAQLMAR-EGKYATVKLPSGETRLVLANCLATIGAVSNSDHQLVVSGKAGRKRWL------GRRPRTRPVVMNPVDHPMGGGEGRAS-GG-HPRSRNGIPAK-GFRTRTKSKASNKYII--ER--R--KK-------
Bacteria_BacteroidetesChlorobi_group_Bacteroidetes_Flavobacteriia_Flavobacteriales_Flavobacteriaceae_Kordia_algicida_OT_1_unfinished_sequence ---------------------------MARSLKK-GPYVHYSLDKKVQQNIESGKKA-VIKTWSRASMITPDFVGQTIAVHNGRQFVPVYVTENMVGHKLGEFSPTRSFRGHA--G-A-KNK---GK-K----------------------M---E--K------------R----NL---R--KERIGVVTSNKMTKSIVVSEVKRVKHPMYGKFVLKTKKYVAHDEK--NDCNIGDTVKIMETRPLSKTKCWRLVEIIER-AK-------------------MS-----------------------QKIRIKLKSYDHNLVDKSAEKIVKTVKTTGAVVTGPIPLPTHKKIFTVLRSPHVN-KKSREQFQLSSYKRLLDIYSSSSKTIDALMKLELPSGVEVEIKV----MYTDPIADYLTRVRNASRAGHRVVEI-PASKLKKEITKILFDQGYILSYKF-EDT-TV-Q-GSIKIAL--KYDKMT-K--EP--VI--KKIQRISTPGLRQYAGANELPRVLNGLGIAIVSTSHGVMTGKQAQRENVGGEVLCYVY-MGQKTNPIGNRLGIIRGWESNWYG-GN-DYGDKLAEDDKIRKYIHARLSKASVSRVIIERTL-KLVTVTITTARPGIIIGKGGQEVDKLKEELK-K--I-T-G------K---E-VQINIFEIKRPELDANLVAASIARQIENRISYRRAIKMAIAAAMR-MNAEGIKVQISGRLNGAEMARSESYKDGRIPL--STFRADIDYALHEAHTTYGRLGVKVWVMKGEV-YG-K---RELSPL--VGM---TK----KQ--SGKG----G-N---NS-G--------GKGK--SRR--RK---------------------------------MT-------------------K-L----------K-------IKSGDTVRVIAGDH-KGSEGKVLTV-LREKNKAIVEGVNMVSKHQKPS-AQNP-QGGIVQKEAPIQISNLSLLTSK-GETTRVGYRMEDG-KKVRFS---KKSNEVL------------MG---------------VKAFAKLNNCPTSPRKMRLVADLVRGKKVEIALHILKFS--------------------------QKEASRRLEKLLLSAIANW-QAKNEDASVE-EAELFVKEIRVDGGSMLKRLRPAPQGRAHRIRKRSNHVTLVLG--ANN---------------------NTQ-S----------------------------------------------MGL----SK-TER-RQRIKN-RI----RKIV-----GGTEARPRLAVFRSNKEIYAQII--NDVDG-KTLVAASSRDKDI---K-A-E--G-TKSEVATLVGKSIAEKALKAGIETISFDRGGYLY--HGRVKSLAEGAREGG---------L-----------------KF------------MLQPKRTKYRKVQ--KG--RMK--GNSGRGHLLSNGMFGIKSLDANFLTSRQIEAARVAATRFMKREGQLWIKVFPDKPITKKPLEVRMGKGKGAPEYWAAVVKPGRIIFEVGGVPMHVAKEALRLAAQKLPVKTKFIVA-RDF-E-A-------MD--LSNLKPAEGSVQSNKRVGRG--Q-GSGK-GGTATRGHKGAKSRSGY-SKKI-G--FEGGQMPLQRRV-P----K-FGFTNI-NR---K-EYQG-VNLDRLQE----LVDEGKI--T----DVDLQILVANRVARK--N----DL----VKILGRGELKSKLKVTAH-KFTASAKAAIEAAGGEAVTL-----------------------------MVQQESRLKVADNTGAKEVLTIRVLG--GT--KRRYASVGDKIVVTVKDATPNGSVKKGQVSTAVVVRTKKEVRRPDGSYIRFDDNACVLLN-PT-GEMRGTRVFGPVARELRDKQFMKIVSLAPEVL-MSRIGKNPVSIPAGVTVDI-KEGQVTVKGKLGELTQQI-D-GITVKEEEGQLVLE-RPSESKDHRAKHGLYRALLNNMVEGVSKGFTKELELVGVGYRASN--QGQR--LELALGFSHNIVMDLASEVKVETVSEKGKNPIIKLTSHDKQLVGQVAAKIRAFRK-PEPYKGK---GVKFVGEV-LRRKAGKS-A----------MA--------YIPRLKKEYKERVIQALTEEFSYNNVMQVPKLEKIVLSRGVGGAV-ADKKLIDHAIEEFGKITGQKAIATISKKDVATFKLRKGMPIGVKVTLRGEKMYEFLDRLTTSALPRVRDFNGIKANGFDGRGNYNLGITEQIIFPEINID-KVNRIAGMDITFV-T----S-A-ST-------------DKEAKSLLT-ELGLPFKKN---------------MEVAVLDINGKETGRKANLSDAVFAIEPNDHAVYLDVKQYLANQRQGTHKAKERA-EIAGSTRKIKKQKGTGTARAGSIK---------NPLFKGGGRVFGPRP-RSYAQKLNKNVKRLARKSALTLKAK-S-----------E-SIIVI-ED-F-D-FDAPKTKNFINVLKAL-G----L-------------DSK------K----SLFVLG--DSNNNVYLSSRNLKTSEVLTSSELSTYKIV---NANSIVV---FEGALEGI--ESNLSK-------------M-----S-----G------------------------LI---GKKIGMTSIF-DEN-------GKNI--PCTVIEAGPCVVTQVR--TNEVDG-------YEA--LQ--LG--FDD--KAEK----------R-A--SKA-ANGHF-KKAGTSPK-YKVVEFQGF---E----E---E-Y-K--LGDSITV-E-HFEEGEFVDVAGTSKGKGFQGVVKRHGFGGVGQATHGQH-NRL--RAPGSIGAASYPARVFKGMRMAGRMGGEKVKVQNLRVLKV-VPE---------------KNLLVVKGCVPGH-KNAYVIVQK-------------------------------------------------------------MSVRKLKPITPAQRFRVVNGFDA-ITTDKPEKSLLAPKKRSGGRNNQGKMTMRYIGGGHKKRYRIIDFKR-DRKD-ISAEVKTIEYDPNRTAFIALVQYTDGEKRYIIAQNGLKVGQSVVSG-EKVAPEIGNTMPLSNIPLGTIISCVELRPGQGAVMARSAGAFAQLMAR-DGKYATIKLPSGETRMVMANCLATIGAISNSDHQLLVSGKAGRGRWL------GRRPRTRPVVMNPVDHPMGGGEGKSS-GG-HPRSRNGIPAK-GYRTRSKTKASNKYII--ER--R--KK-------
Bacteria_BacteroidetesChlorobi_group_Bacteroidetes_Flavobacteriia_Flavobacteriales_Flavobacteriaceae_Krokinobacter_sp._4H_3_7_5 ---------------------------MARSLKK-GPYVHYKLEKKVAANVEGDKKT-VIKTWSRASMITPDFVGQTIAVHNGRQFVPVYVTENMVGHKLGEFSPTRSYRGHG--ADK-KNK---GK-R----------------------M---E--K------------R----NL---R--KERVGVVTSNKMQKSIVVAEVKKVKHPMYGKFVLKTKKYVAHDET--NDCNEGDTVRIMETRPMSKSKTWRLVEIIER-AK-------------------MS-----------------------QKIRIKLKSYDHNLVDKSAEKIVRTVKTTGAVVTGPIPLPTHKKIFTVLRSPHVN-KKSREQFELSSYKRLLDIYSSSSKTIDALMKLELPSGVEVEIKV----MNTDTIADFLTRVRNASAANHRVVEI-PASNLKKAMTKILFDQGYILSYKF-EEG-KA-Q-DTIKIAL--KYDRIT-K--EA--VI--KDIQRISKPGLRKYSSSTEIPRILNGLGIAIVSTSKGVMTGKQAAQHNVGGEVLCYVY-MGQKTNPIGNRLGIIRGWESNWYG-GN-DYGDKLAEDDKIRRYIHARLSKASVSRVIIERTL-KLVTVTITTARPGIIIGKGGQEVDKLKEELK-K--L-T-G------K---E-VQINIHEIKRPELDAFLVGQSVARQIEGRISFRRAIKMAIAAAMR-MNAEGIKIQISGRLNGAEMARSESYKDGRIPL--STFRADIDYALVEAHTTYGRLGIKVWIMKGEV-YG-K---RELSPL--VGL---QN----SK--SGKG----G------G-GR------KDN-RG-PRR--RK---------------------------------MT-------------------K-L----------K-------IKTGDTVKVIAGDH-KGSEGKVVKV-FIEKNKAIVEGVNMVKKHEKPS-AANP-QGGIKEKEAPLQISNLSLMDKD-GKTTRVGYRMEGD-KKVRFA---KSNNEIL------------MG---------------VKAFAKLNNCPTSPRKMRLVADMVRGTQVERALQLLKFS--------------------------NKEASRKVEKLVLSAVANW-EAKNEDASIE-DANLFIKEIKVDSGTMLKRLRPAPQGRAHRIRKRSNHVTVILG--AKD---------------------NTQ-SN---------------------------------------------MAL----SK-SEK-RNRIHL-RI----RKTI-----SGSAERPRLCVFRSNKEIYAQLV--DDLTG-KTIMAASSRDKDI-A-A-A-K--S-SKTETAKLVGKAIAEKATKSGVEAVVFDRGGYLY--HGRIKQLAEGAREGG---------L-----------------KF------------MLQPRKTKFRKQQ--KG--RMK--GLANRGHLLSNGQFGIKSLDSSFVTARQIEAARIAATRYMKREGTLWIKIFPDKPITKKPLEVRMGKGKGAVEYWAAVVKPGRIMFELGGVPEPVAKEALRLAAQKLPVRTKYVVA-RDF-S-AE------ME--LNNLRPAKGAVKKDSRKGRG--Q-ATGQ-GGTAGRGHKGQKSRSGY-SKKI-G--FEGGQMPLQRRV-P----K-FGFTNI-NR---K-EYAG-VNLDTLQE----YVDAGRL--T----EVSIESLMEAGLVGK--N----DL----VKILGRGELKAKIKVSAH-KFTATAKAAVEAAGGEAVTL-----------------------------MLQQESRLKVADNTGAKEVLTIRVLG--GT--KRRYASVGDKIVVSVKDATPNGQIKKGAVSTAVVVRTKKEVRRPDGSYIRFDDNACVLLN-AQ-GEMRGTRVFGPVARELRDKQFMKIVSLAPEVL-MSRIGRSPITVPDGVTVNV-ADGIVTVKGKLGELTQEY-S-GIDIKIEDGTITLE-RDSDKKDVRAKHGLYRSLIANMIEGVSKGFEKKLELVGVGYRASN--QGNK--LDLAVGFSHNIVLDIAPEVKVETVSDKGKNPIIKLTSHDKQLVGQVAAKIRGFRR-PEPYKGK---GIKFVGEI-IRRKAGKS-A----------MG--------YVPRLKQEFKDRVTPALQEEFGYKNIMQVPRLNKIVVSRGVGAAV-ADKKLVENAVEELTLITGQRAISTMSKKDVATFKLRKGMPIGAKVTLRGERMYEFLDRLVTSALPRVRDFNGINATGFDGRGNYSMGVTEQIIFPEINID-RIKKIDGMNITFQ-T----S-A-QT-------------DKEAKSLLA-ELGLPFKKN---------------MKIAVVDIKGKETGRKADLSDAVFGIEPNKHAVYLDVKQFLANQRQGTHKSKERA-EIAGSTRKIKKQKGTGTARAGSIK---------SGVFRGGGRMFGPRP-RNYSFKLNKGLKRLARRSALTIKAN-D-----------N-AITVI-ED-F-N-LDAPKTKDFVNVLKAL-G----L-------------ENK------K----SLIVLG--ESNNNVYLSSRNLKTAKVVKSSELSTYGIM---NANNVVF---LEGSLEGV--EANLAK-------------M-----S-----G------------------------LI---GKKVGMTSIF-DEN-------GKNI--PCTVIEAGPCVITQVR--TKEADG-------YEA--LQ--LG--FDD--A--K----------K-A--NKA-AAGHA-KKAGTVAK-RKVVEFQGF---E----G---E-F-K--LGDAITV-D-HFAEGEFVDVSGTSKGKGFQGVVKRHGFRGVGQATHGQH-NRL--RAPGSIGAASYPARVFKGMRMAGRMGGDKIKVQNLKVLKV-VAE---------------KNLLVVKGCVPGH-KNAYVIIQK-------------------------------------------------------------MSVRKLKPITPGQRFRVVNGFDQ-ITTDKPEKSLLAPKKRSGGRNNTGKMTIRQVGGGHKKRYRIIDFKR-NKEG-VPATVASIQYDPNRTAFIALLDYQDGEKRYIIAQNGLQVGQNLVSG-ASVAPEIGNAMPLSAIPLGTIISCIELRPGQGAVMARSAGSFAQLMAR-DGKFATVKLPSGETRLILSTCMATIGAVSNSDHQLLVSGKAGRSRWL------GRRPRVRPVVMNPVDHPMGGGEGKSS-GG-HPRNRNGVPAK-GYRTRSKTKSSNKYIV--ER--R--KK-------
Bacteria_BacteroidetesChlorobi_group_Bacteroidetes_Flavobacteriia_Flavobacteriales_Flavobacteriaceae_Lacinutrix_sp._5H_3_7_4 ---------------------------MARSLKK-GPYVHYKLERKVAANVEANKKT-VIKTWSRASMITPDFVGQTIAVHNGRQFVPVYVTENMVGHKLGEFSPTRSFRGHA--G-A-KNK---GK-K----------------------M---E--K------------R----NL---R--KERIGVVTSNKMMKSIVVAEVKKVKHPMYGKFVLKTKKYVAHDET--NDCNIGDTVKIMETRPLSKSKCWRLVEIIER-AK-------------------MS-----------------------QKIRIKLKSYDHNLVDKSADKIVKTVKSTGAVVTGPIPLPTHKKIFTVLRSPHVN-KKSREQFQLSSYKRLLDIYSSSSKTIDALMKLELPSGVEVEIKV----MYTDPIADFLTRIRNAVRANHRVVEI-PASNLKKDITKILFDQGYILSYKF-DDS-SV-Q-GTIKIAL--KYNKET-K--EP--VI--RKLQRISKPGLRKYSSSTELPRILNGLGIAIVSTSHGVMTGKQAQRENVGGEVLCYVY-MGQKTNPIGNRLGIIRGWESNWYG-GN-DYGDKLAEDDKIRKYVHARLSKASVSRVIIERTL-KLVTVTITTARPGIIIGKGGQEVDKLKEELK-K--I-T-G------K---E-VQINIFEIKRPELDAFLVGTSIARQIENRISYRRAIKMAIAATMR-MNAEGIKIQISGRLNGAEMARSEHYKEGRIPL--STFRADIDYALVEAHTTYGRLGVKVWIMKGEV-YG-K---RELSPL--VGL---SK----KQ---GKG----G-----RG-G-------RDN-KNQSRR--RK---------------------------------MT-------------------K-L----------K-------IKSGDTVKVIAGDH-KGSEGKVQKV-LSGKNKAIVEGVNMVKKHTKPS-AQSP-QGGIVEKEAPIQISNLSLLTSK-GETTRVGYRMEDG-KKVRFS---KKSNEVI------------MG---------------SKAFAKLNNCPTSPRKMRLVADLVRGERVEKALNILKFS--------------------------QKEASNRLEKLLVSAIANW-QAKNEDASIE-EAELFVKEIRVDGGAMLKRLRPAPQGRAHRIRKRSNHVTIVVG--ANN---------------------NTQ-S----------------------------------------------MAL----TK-NER-RLRIKS-RI----RKVV-----SGTGARPRLAVYRSNKEIYAQIV--DDVTG-KTLVAASSRDKDI-S-S-A-K--G-NKSEVATLVGKSVAEKAIKAGIDTISFDRGGYLY--HGRVKSLAEGAREAG---------L-----------------KF------------MLQPKRTKFRKQQ--KG--RMK--GNAGRGHQLSNGTFGIKSLDSNFLTSRQIEAARIAATRYMKREGQLWIKIFPDKPITKKPLEVRMGKGKGAVEYWAAVVKPGRVLFEIGGVPLDVAKEALRLAAQKLPVKTKFLIA-RDY-E-A-------MN--LSNLKPAEGSVKNGKRIGRG--Q-GSGK-GGTATRGHKGAKSRSGY-SKKV-G--FEGGQMPLQRRV-P----K-FGFTNI-NR---K-EHQG-INLDTIQQ----LVDDNKI--K----DLDLETIVSLGLAGK--N----EL----VKILGRGELKAKLNVTAH-KFTATAKAAIEAAGGEAATL-----------------------------MVQQESRIKVADNTGAKEVLVIRVLG--GT--KRRYASVGDKVVVSVKDATPNGNIKKKAVSTAVVVRTKKEVRRPDGSYIRFDDNACVLLN-PT-GEMRGTRVFGPVARELRDKQFMKIVSLAPEVL-MSRIGNNPVAIPEGVTVEV-KDNVITAKGKLGELTQPF-D-TVDVKVEEGNVIVS-RPSDNKESKAKHGLYRSLVSNMIEGVSKGWTKELELVGVGYRASN--QGNK--LELALGFSHNIVMSIAPEVKVETVSDKGKNPIIKLTSHDKQLVGQVAAKIRGFRK-PEPYKGK---GIKFVGEI-LRRKAGKS-A----------MA--------YSPRLKEEYKSRVIAALTEEFGYSNVMQVPKLKKIVVSRGVGAAV-ADKKLVDYAVDELTTITGQKAIATLSKKDVATFKLRKGMPIGAMVTLRGERMYEFLDRLVTSALPRVRDFSGIKAKGFDGRGNYNLGITEQIIFPEIDID-KINKISGMDITFV-T----S-A-ET-------------DKEAKSLLT-ELGLPFQKN---------------MKVAVLDINGKETGRKADLSSDVFAIEPNNHAVYLDVKQYLANQRQGTHKAKERA-EITGSTRKIKKQKGTGTARAGSIK---------SGVFKGGGRMFGPRP-RNYSFKLNKNLKRLARKSAFSIKAN-E-----------K-AIVVL-ED-F-N-FDSPKTKNFTNILKAL-D----L-------------QNK------K----SLFVLG--ASNNNVYLSSRNLKGSEVVTASELSTYKIL---NANQVVL---LEGALEGI--VTNLSK-------------M-----S-----G------------------------LI---GKKIGMTSIF-DEN-------GKNI--PCTVIEAGPCIVTQVR--TEEVDG-------YKA--VQ--LG--FDD--ATEK----------S-A--TKA-DLGHA-KKAGTSVK-RKIAEFQGF---E----E---E-Y-K--LGDAITV-E-HFAEGEFVDVSGTSKGKGFQGVVKRHGFGGVGQATHGQH-NRL--RAPGSIGAASYPARVFKGMKMAGRMGGDTIKVQNLRVLKV-VTE---------------KNLLVVKGCVPGH-KNAYVIIRK-------------------------------------------------------------MSVRKLKPITPGQRFRVVNGFDA-ITTDKPEKSLLAPKKRSGGRNSQGRMTMRYKGGGHKKRYRIIDFKR-TKAG-IPAEVASIQYDPNRTAFIALLNYQDGEKTYVIAQNGLQVGQTVVSG-DNVAPEIGNAMPLANIPLGTIISCIELRPGQGAVMARSAGAFAQLMAR-DGKFATVKLPSGETRLILVTCMATIGVVSNSDHQLLVSGKAGRSRWL------GRRPRTRPVVMNPVDHPMGGGEGKSA-GG-HPRSRNGIPAK-GFRTRSKTKASNKYIV--ER--R--KK-------
Bacteria_BacteroidetesChlorobi_group_Bacteroidetes_Flavobacteriia_Flavobacteriales_Flavobacteriaceae_Leeuwenhoekiella_blandensis_MED217 ---------------------------MARSLKK-GPYVHYKLEQKVAANVESNKKT-VIKTWSRASMITPDFVGQTIAVHNGRQFVPVYVTENMVGHKLGEFSPTRSFRGHV--G-S-KNK---GK-K----------------------M---E--K------------R----NL---R--KERIGVVTSNKMQKSIVVSEVKKVKHPMYGKFVLKTKKYVAHDEQ--NDCNIGDTVKIMETRPLSKSKSWRLVEIIER-AK-------------------MS-----------------------QKIRIKLKSYDHNLVDKSAEKIVKTVKSTGAVVTGPIPLPTHKKIFTVLRSPHVN-KKSREQFELSSYKRLLDIYSSSSKTIDALMKLELPSGVEVEIKV----MYTDTIADFLTRIRNAAAANHRVVEI-PASNLKKEITKILFDQGYILSYKF-ENK-TA-Q-GSIKIAL--KYDKDT-K--ES--II--KDIQRISKPGLRKYASSKDVPRILNGLGISIVSTSKGVMTGKQAQSENVGGEVLCYVY-MGQKTNPIGNRLGIIRGWESNWYG-GN-DYGDKLAEDDKIRKYIHARLSKASVSRVIIERTL-KLVTVTITTARPGIIIGKGGQEVDKLKEELK-Q--I-T-N------K---E-VQINIFEIKRPELDAYLVASSVARQIENRISYRRATKMAIAAAMR-MNAEGIKIQISGRLNGAEMARSESYKEGRIPL--STFRADIDYALVEAHTTYGRLGIKVWIMKGEV-YG-K---RELSPL--VGL---AK----KQ---GKG----G-R---GS-G--------SP-K--SRR--RK---------------------------------MT-------------------K-L----------K-------IKVGDNVKVIAGDH-KGQEGKVQRV-IKDKNKAIVEGINLVSKHEKPS-ASNP-QGGIAKKEAPIHISNLSLVDAN-GDTTRVGYRVEGD-KKVRFS---KKSNEVI------------MG---------------VKAFAKLNNCPTSPRKMRLVADLVRGQKVEKALQILKFS--------------------------NKEASRRVEKLVLSAISNW-QEKNEDASIE-DADLFIKEIRVDGGSMLKRLRPAPQGRAHRIRKRSNHVTVVLG--AKD---------------------NTQ-SK---------------------------------------------MAF----SK-YTR-RNKIRR-RI----RKSL-----EGTTERPRLSVYRSNKEIYAQII--DDTTG-KTLGAASSRDKGF---S-A-E--G-SKAEVAKKVGLAIAEKAKEAGIEAVAFDRGGYLY--HGRVKQLAEGAREGG---------L-----------------KF------------MLQPKKTKFRKQQ--KG--RMK--GNAGRGHQLSNGTFGIKSLDANFLTARQIEAARIAATRFMKREGSLWIRIFPDKPITKKPLEVRMGKGKGAVEYWAAVVKPGRMLFEIGGVSEPVAREALRLAAQKLPVRTKYVVA-RDY-Q-AD------MG--LNNLKPAAGSVKKDSRRGRG--E-ATGN-GGTAGRGHKGAKSRSGY-SKKV-G--FEGGQMPLQRRV-P----K-FGFTNI-NR---K-EFTG-VNLDTLQE----YVDAGRI--K----DVTIDVLVENRLAGK--N----DL----VKILGRGELKAKLKITVH-KFTASAQKAIEAAGGEAVTL-----------------------------MLQQESRLRVADNTGAKEVLTIRVLG--GT--KRRYASVGDKIVVSVKDATPNGQVKKGAVSTAVVVRTRKEVRRPDGSYIRFDDNACVLLN-AQ-GEMRGTRVFGPVARELREKQFMKIVSLAPEVL-MSRIGKNPITIPSGVTVDL-ADGIITVKGKLGELKQEY-S-NIDIKVEEGVVTLE-RPSEKAEFKAKHGLYRALIANMIGGVSEGYTKSLELVGVGYRASN--QGQK--LDMALGFSHNIVMDIAPEVKVETVTEKGKNPIVKLTSHDKQLVGQVAAKIRSFRK-PEPYKGK---GIKFVGEQ-IRRKAGKS-A----------MA--------YISRLKTEYKERVISALTEEFGYKNVMQVPKLRKIVISRGIGAAV-ADKKLIDYSVEELTTISGQRAVATVSKKDVAAFKLRKGMPIGAKVTLRGERMYEFLDRLITSALPRVRDFNGINATGFDGRGNYNLGITEQIIFPEIDID-KVRKIEGMNITFE-T----S-A-ET-------------DKEAKALLT-QLGLPFKKK---------------MKVAVVDIKGKETGREANLSDSVFAIEPNDHAIYLDVKQHLANKRQGTHKSKERA-EIAGSTRKIKKQKGTGTARAGSIK---------SGVFKGGGRMFGPRP-RNYSFKLNKGLKRLARRSALTLKAN-D-----------K-AITVV-ED-F-N-FETPKTKNFVDVVTAL-G----L-------------DNK------K----SLFVLG--ASNNNVYLSSRNLKTSEVITSSELSTYKIM---NANNVVF---LEGSLEEI--EQTLSK-------------M-----S-----G------------------------LI---GKKVGMTSIF-DEN-------GKNI--PCTVIEAGPCVVTQVR--TEEVDG-------YSA--LQ--LG--FDD--A--K----------T-A--NKA-AQGHA-KKAGTVAK-RKVVEFQDF---E----G---E-Y-K--LGDAVTV-E-VFKEGQFVDVAGTSKGKGFQGVVKRHGFGGVGQSTHGQH-NRL--RAPGSIGAASYPSRVFKGMRMAGQMGNERVKVQNLRVLKV-VAE---------------KNLLVVKGCVPGH-KNSYVIIER-------------------------------------------------------------MSVRKLKPITPGQRFRVVNGFDA-ITTDKPEKSLLAPIKKSGGRNSQGKMTMRYKGGGHKKRYRVIDFKR-NKEG-VPATVASIEYDPNRTAFIALLNYQDGEKRYIIAPNGLQVGQNVVSG-SGSAPEIGNALMLSDIPLGTIISCIELRPGQGAIMARSAGAFAQLMAR-DGKFATVKLPSGETRLILANCMATIGAVSNSDHQLIVSGKAGRKRWL------GRRPRTRPVVMNPVDHPMGGGEGRAS-GG-HPRNRNGVPAK-GYRTRTKTKASNKYIV--ER--R--KK-------
```
