## Supplementary Data 2 for "Microbial dark matter driven degradation of carbon fiber polymer composites"

```
(Bacteria_Aquificae_Aquificae_Aquificales_Aquificaceae_Hydrogenobacter_thermophilus_TK_6:0.149445,('Bacteria_Aquificae_Aquificae_Aquificales_Aquificaceae_Hydrogenobaculum_sp._HO_Finished_QAed':0.339928,((((Bacteria_Aquificae_Aquificae_Aquificales_Desulfurobacteriaceae_Thermovibrio_ammonificans_HB_1:0.053984,Bacteria_Aquificae_Aquificae_Aquificales_Desulfurobacteriaceae_Desulfurobacterium_thermolithotrophum_DSM_11699:0.049139):0.282124,((((Bacteria_Deinococcus_Thermus_Deinococci_Thermales_Thermaceae_Meiothermus_ruber_DSM_1279:0.209607,(Bacteria_Deinococcus_Thermus_Deinococci_Thermales_Thermaceae_Thermus_oshimai_JL_2:0.132874,(Bacteria_Deinococcus_Thermus_Deinococci_Thermales_Thermaceae_Marinithermus_hydrothermalis_T1_DSM_14884:0.085076,Bacteria_Deinococcus_Thermus_Deinococci_Thermales_Thermaceae_Oceanithermus_profundus_DSM_14977:0.151689):0.058836):0.034563):0.112089,(Bacteria_Deinococcus_Thermus_Deinococci_Deinococcales_Trueperaceae_Truepera_radiovictrix_DSM_17093:0.335872,Bacteria_Deinococcus_Thermus_Deinococci_Deinococcales_Deinococcaceae_Deinococcus_geothermalis_DSM_11300:0.242776):0.093158):0.320737,((((W9_Combined_metabat1_132:0.692081,Bacteria_Caldiserica_Caldisericia_Caldisericales_Caldisericaceae_Caldisericum_exile_AZM16c01_NBRC_104410:0.47615):0.154157,(Bacteria_Dictyoglomi_Dictyoglomia_Dictyoglomales_Dictyoglomaceae_Dictyoglomus_turgidum_DSM_6724:0.017355,Bacteria_Dictyoglomi_Dictyoglomia_Dictyoglomales_Dictyoglomaceae_Dictyoglomus_thermophilum_H_6_12:0.023449):0.398411):0.07497,(Candidatus_Fraserbacteria_bacterium_RBG_16_55_9:0.76211,(Bacteria_Thermotogae_Thermotogae_Thermotogales_unclassified_Thermotogales_Laodecianella_thermoacidophila_DSM_25116:0.419881,(((Bacteria_Thermotogae_Thermotogae_Thermotogales_Thermotogaceae_Fervidobacterium_nodosum_Rt17_B1:0.187553,Bacteria_Thermotogae_Thermotogae_Thermotogales_Thermotogaceae_Thermosipho_africanus_TCF52B:0.140308):0.079598,(Bacteria_Thermotogae_Thermotogae_Thermotogales_Thermotogaceae_Thermotoga_maritima_MSB8:0.139562,Bacteria_Thermotogae_Thermotogae_Thermotogales_Thermotogaceae_Thermotoga_thermarum_LA3_DSM_5069:0.217163):0.037951):0.060144,((Bacteria_Thermotogae_Thermotogae_Thermotogales_Thermotogaceae_Petrotoga_mobilis_SJ95:0.315663,Bacteria_Thermotogae_Thermotogae_Thermotogales_Thermotogaceae_Marinitoga_piezophila_KA3:0.147288):0.106541,('Bacteria_Thermotogae_Thermotogae_Thermotogales_Thermotogales_sp._mesG1.Ag.4.2':0.216444,'Bacteria_Thermotogae_Thermotogae_Thermotogales_Thermotogaceae_Kosmotoga_olearia_TBF_19.5.1':0.07996):0.148517):0.037204):0.072584):0.141905):0.053571):0.039106,((((Bacteria_CP_ACD39_BJP_IG2102_CP_ACD39_51_10:0.02147,(Bacteria_CP_ACD39_BJP_IG2103_ACD39_50_23:0.015,(Candidatus_Riflebacteria_bacterium_GWC2_50_8:1.0E-6,Bacteria_ACD39_GWC2_ACD39_50_8:1.0E-6):0.00587):0.03319):0.63989,Candidatus_Wallbacteria_bacterium_GWC2_49_35:0.572765):0.083201,(Bacteria_Synergistetes_Synergistia_Synergistales_Synergistaceae_Anaerobaculum_mobile_NGA_DSM_13181:0.251489,(Bacteria_Synergistetes_Synergistia_Synergistales_Synergistaceae_Thermovirga_lienii_Cas60314_DSM_17291:0.178472,(((Bacteria_Synergistetes_Synergistia_Synergistales_Synergistaceae_Cloacibacillus_evryensis_158_DSM_19522:0.205187,(Bacteria_Synergistetes_Synergistia_Synergistales_Synergistaceae_Aminomonas_paucivorans_GLU_3_DSM_12260:0.100131,Bacteria_Synergistetes_Synergistia_Synergistales_Synergistaceae_Thermanaerovibrio_acidaminovorans_DSM_6589:0.094544):0.063621):0.088991,Bacteria_Synergistetes_Synergistia_Synergistales_Synergistaceae_Aminiphilus_circumscriptus_DSM_16581:0.234222):0.043281,((Bacteria_Synergistetes_Synergistia_Synergistales_Synergistaceae_Aminobacterium_colombiense_DSM_12261:0.169691,'Bacteria_Synergistetes_Synergistetes_sp._SGP1_draft_genome.':0.25366):0.065434,((Bacteria_Synergistetes_Synergistia_Synergistales_Synergistaceae_Jonquetella_anthropi_E3_33_E1:0.208766,Bacteria_Synergistetes_Synergistia_Synergistales_Synergistaceae_Pyramidobacter_piscolens_W5455_contig00040:0.148169):0.124184,Bacteria_Synergistetes_Synergistia_Synergistales_Synergistaceae_Dethiosulfovibrio_peptidovorans_SEBR_4207_DSM_11002:0.178094):0.091758):0.058408):0.023266):0.044586):0.259856):0.027765,((((Bacteria_unclassified_Bacteria_Atribacteria_Candidatus_Caldatribacterium_californiense_OP9_cSCG:0.018538,Bacteria_Atribacteria_OP9_Candidatus_Caldatribacterium_saccharofermentans_OP9_77CS:0.002954):0.455283,((Candidatus_Atribacteria_bacterium_RBG_19FT_COMBO_35_14:0.047245,(Bacteria_CP_OP9_candidate_division_OP9_bacterium_SCGC_AAA255_N14_SAK_001_136:0.009508,Bacteria_CP_OP9_candidate_division_OP9_bacterium_SCGC_AAA255_G05_SAK_001_130:0.00473):0.028998):0.246998,Bacteria_CP_OP9_candidate_division_OP9_bacterium_JGI_0000059_I14_TAbiofilm_001_167:0.304111):0.222246):0.097045,((((((Bacteria_CP_NKB19_candidate_division_NKB19_bacterium_JGI_0000059_N10_TAbiofilm_001_172:0.002566,Bacteria_CP_NKB19_candidate_division_NKB19_bacterium_JGI_0000039_J10_Combined_Assembly_NKB19_1__NKB19:1.0E-6):0.396479,Candidatus_Hydrogenedentes_bacterium_NORP43:0.344859):0.292155,(Bacteria_CP_BRC1_BJP_IG2102_BRC1_58_13:0.419356,Bacteria_BRC1_uncultured_SMTZ_51:0.418026):0.199534):0.04823,(('Bacteria_unclassified_Bacteria_Poribacteria_Candidatus_Poribacteria_sp._WGA_4C_final_clean_version':0.13536,Bacteria_unclassified_Bacteria_Poribacteria_Candidatus_Poribacteria_WGA_3G_final_clean_version:0.150606):0.437222,(Candidatus_Riflebacteria_bacterium_RBG_13_59_9:0.858975,Candidatus_Coatesbacteria_bacterium_RBG_13_66_14:0.6229):0.105355):0.046796):0.037563,((((Bacteria_WOR_3_RBG_13_WOR_3_43_14:0.19268,(Bacteria_WOR_3_uncultured_SMTZ_42:0.201367,Bacteria_WOR_3_uncultured_SMTZ_60:0.166658):0.035376):0.529749,((Bacteria_Cloacimonas_DOLZORAL124_Cloacimonas_38_13:0.290054,((Bacteria_CP_WWE1_candidate_division_WWE1_bacterium_JGI_0000039_M09_TAsludge_001_159:1.0E-6,(Bacteria_CP_WWE1_candidate_division_WWE1_bacterium_JGI_0000059_L07_TAbiofilm_001_170:1.0E-6,Bacteria_CP_WWE1_candidate_division_WWE1_bacterium_JGI_0000039_G13_Combined_Assembly_WWE1_1__WWE1:1.0E-6):1.0E-6):0.009859,Bacteria_CP_WWE1_Candidatus_Cloacamonas_acidaminovorans:0.001823):0.318186):0.178426,((Bacteria_CP_WWE1_candidate_division_WWE1_bacterium_JGI_0000014_H19_Combined_Assembly_WWE1_4__WWE1:1.0E-6,Bacteria_CP_WWE1_candidate_division_WWE1_bacterium_JGI_0000014_H19_Etoliko_001_275:1.0E-6):0.225391,((Bacteria_CP_KSB1_candidate_division_KSB1_bacterium_SCGC_AAA255_C20_SAK_001_123:1.0E-6,Bacteria_CP_KSB1_candidate_division_KSB1_bacterium_SCGC_AAA252_N14_SAK_002_78:1.0E-6):0.023618,((Bacteria_CP_KSB1_candidate_division_KSB1_bacterium_SCGC_AAA252_O17_SAK_001_87:1.0E-6,Bacteria_CP_KSB1_candidate_division_KSB1_bacterium_SCGC_AAA252_F02_SAK_001_45:0.013227):1.0E-6,((Bacteria_CP_KSB1_candidate_division_KSB1_bacterium_SCGC_AAA252_M08_SAK_001_72:1.0E-6,Bacteria_CP_KSB1_candidate_division_KSB1_bacterium_SCGC_AAA252_E13_SAK_001_43:1.0E-6):1.0E-6,Bacteria_CP_KSB1_candidate_division_KSB1_bacterium_SCGC_AAA255_B16_SAK_001_121:1.0E-6):1.0E-6):0.019233):0.204375):0.233185):0.187804):0.075513,(Candidatus_Aegiribacteria_bacterium_MLS_C:0.641124,(W9_Combined_metabat1_115:0.226546,CG_4_9_14_3_um_filter_150_novel_Bacteria_65_15:0.231208):0.348819):0.07704):0.034506,(((((Bacteria_Gemmatiomonas_uncultured_SG8_38_2:0.316332,(Bacteria_Gemmatimonadetes_Gemmatimonadetes_Gemmatimonadetes_bacterium_SCGC_AAA003_K10:0.279629,(Bacteria_Gemmatiomonas_uncultured_SG8_23:0.110907,(Bacteria_Gemmatimonadetes_Gemmatimonadetes_Gemmatimonadetes_bacterium_SCGC_AAA007_O21:0.017502,Bacteria_Gemmatimonadetes_Gemmatimonadetes_Gemmatimonadetes_bacterium_SCGC_AB_629_I08:0.013501):0.149984):0.110935):0.105251):0.064738,((Bacteria_Gemmatimonadetes_Gemmatimonadetes_Gemmatimonadetes_bacterium_KBS708:0.143523,('Bacteria_Gemmatimonadetes_Gemmatimonadetes_Gemmatimonadales_Gemmatimonadaceae_Gemmatimonas_sp._AP64':0.031482,Bacteria_Gemmatimonadetes_Gemmatimonadetes_Gemmatimonadales_Gemmatimonadaceae_Gemmatimonas_aurantiaca_T_27:0.050314):0.131351):0.191761,(Bacteria_Gemmatimonadetes_RIFCSPLOWO2_02_FULL_Gemmatimonadetes_71_11:0.229855,(Bacteria_Gemmatiomonas_uncultured_SG8_17:0.203665,(Bacteria_Gemmatimonadetes_RIFCSPLOWO2_12_FULL_Gemmatimonadetes_68_9:0.132002,Bacteria_Gemmatimonadetes_RBG_16_Gemmatimonadetes_66_8:0.131121):0.066665):0.087642):0.071563):0.124021):0.141071,(Candidatus_Glassbacteria_bacterium_RIFCSPLOWO2_12_FULL_58_11:0.438712,Candidatus_Glassbacteria_bacterium_RBG_16_58_8:0.503439):0.070184):0.084278,(Bacteria_CP_TG3_candidate_division_TG3_bacterium_ACht1:0.590272,(Candidatus_Raymondbacteria_bacterium_RIFOXYA1_FULL_49_35:0.483029,(Bacteria_FibrobacteresAcidobacteria_group_Fibrobacteres_Fibrobacteria_Fibrobacterales_Fibrobacteraceae_Fibrobacter_succinogenes_elongatus_HM2:0.001446,'Bacteria_FibrobacteresAcidobacteria_group_Fibrobacteres_Fibrobacteria_Fibrobacterales_Fibrobacteraceae_Fibrobacter_succinogenes_subsp._succinogenes_S85':0.001753):0.55403):0.082817):0.137263):0.057712,(((Candidatus_Edwardsbacteria_bacterium_RifOxyC12_full_54_24:0.484214,((Bacteria_TA06_uncultured_SMTZ1_40:1.0E-6,Bacteria_TA06_uncultured_DG_24:1.0E-6):1.0E-6,Bacteria_TA06_uncultured_SMTZ_40:1.0E-6):0.404332):0.074152,(Bacteria_WS3_uncultured_DG_63:0.306242,Candidatus_Eisenbacteria_bacterium_RBG_16_71_46:0.424087):0.164153):0.045378,((Bacteria_Zixibacteria_uncultured_SMTZ_81:0.431878,((Candidatus_Handelsmanbacteria_bacterium_RIFCSPLOWO2_12_FULL_64_10:0.499754,(Bacteria_CP_WS3_candidate_division_WS3_bacterium_SCGC_AAA252_D10_SAK_001_39:0.165254,Bacteria_CP_WS3_candidate_division_WS3_bacterium_SCGC_AAA252_E07_SAK_001_42:0.12394):0.355157):0.076558,((Bacteria_Zixibacteria_RBG_16_Zixibacteria_53_22:0.388399,Bacteria_CP_TA06_BJP_IG2158_TA06_novel_48_33:0.425825):0.060572,(Bacteria_Zixibacteria_uncultured_DG_27:0.386047,((Bacteria_CP_Zixibacteria_RBG1:0.220505,Bacteria_Zixibacteria_RBG_16_Zixibacteria_50_21:0.334547):0.104327,(Bacteria_Zixibacteria_RBG_16_Zixibacteria_43_9:0.223238,(Bacteria_Zixibacteria_uncultured_SMTZ_73_3:0.144882,(Bacteria_Zixibacteria_uncultured_SMTZ_73:0.060594,Bacteria_Zixibacteria_uncultured_SMTZ1_73:0.065808):0.087017):0.09971):0.065081):0.069911):0.028034):0.091529):0.022018):0.027532,((((Candidatus_Delongbacteria_bacterium_GWF2_40_14:0.255447,Bacteria_CP_WWE1_DOLJORAL78_WWE1_32_13:0.246043):0.383872,((((Bacteria_Ignavibacteria_GWA2_Ignavibacteriae_55_25:0.10601,Bacteria_Ignavibacteria_GWA2_Ignavibacteria_54_16:0.108798):0.066678,Bacteria_Ignavibacteria_RIFCSPLOWO2_02_FULL_Ignavibacteria_55_14:0.198263):0.184951,((Bacteria_BacteroidetesChlorobi_group_Ignavibacteria_Ignavibacteria_Ignavibacteriales_Ignavibacteriaceae_Ignavibacterium_album_Mat9_16_JCM_16511:0.133976,(Bacteria_Ignavibacteria_RBG_16_Ignavibacteria_36_9:0.166352,((Bacteria_Ignavibacteria_RBG_16_Ignavibacteria_34_14:0.066308,Bacteria_Ignavibacteria_RIFOXYA2_FULL_Ignavibacteria_37_17:0.073672):0.079771,Bacteria_Ignavibacteria_RIFOXYD12_FULL_Ignavibacteria_36_8:0.169011):0.027316):0.035813):0.064753,((Bacteria_Ignavibacteria_RIFOXYC2_FULL_Ignavibacteria_38_25:0.147318,Bacteria_BacteroidetesChlorobi_group_Ignavibacteria_Ignavibacteria_Ignavibacteriales_Ignavibacteriaceae_Melioribacter_roseus_P3M:0.107047):0.052651,(Bacteria_Ignavibacteria_RBG_13_Ignavibacteria_36_8:0.149654,Bacteria_Ignavibacteria_GWB2_Ignavibacteria_35_6b:0.175953):0.036295):0.053215):0.122868):0.079232,(((Bacteroidetes_bacterium_RIFCSPLOWO2_12_FULL_37_12:0.43748,((((Bacteria_BacteroidetesChlorobi_group_Bacteroidetes_Sphingobacteriia_Sphingobacteriales_Chitinophagaceae_Chitinophaga_pinensis_DSM_2588:0.123454,(Bacteria_BacteroidetesChlorobi_group_Bacteroidetes_Sphingobacteriia_Sphingobacteriales_Chitinophagaceae_Segetibacter_koreensis_DSM_18137:0.108777,((Bacteria_BacteroidetesChlorobi_group_Bacteroidetes_Sphingobacteriia_Sphingobacteriales_Chitinophagaceae_Niabella_soli_JS13_8_DSM_19437:0.117277,Bacteria_BacteroidetesChlorobi_group_Bacteroidetes_Sphingobacteriia_Sphingobacteriales_Chitinophagaceae_Terrimonas_ferruginea_DSM_30193:0.068267):0.077869,Bacteria_BacteroidetesChlorobi_group_Bacteroidetes_Sphingobacteriia_Sphingobacteriales_Chitinophagaceae_Niastella_koreensis_GR20_10_DSM_17620:0.132357):0.029376):0.061128):0.218359,(('Bacteria_BacteroidetesChlorobi_group_Bacteroidetes_Sphingobacteriia_Sphingobacteriales_Saprospiraceae_Aureispira_sp._CCB_QB1':0.208035,Bacteria_BacteroidetesChlorobi_group_Bacteroidetes_Sphingobacteriia_Sphingobacteriales_Saprospiraceae_Saprospira_grandis_Lewin:0.187458):0.126398,(Bacteria_BacteroidetesChlorobi_group_Bacteroidetes_Sphingobacteriia_Sphingobacteriales_Saprospiraceae_Haliscomenobacter_hydrossis_O_DSM_1100:0.218912,Bacteria_BacteroidetesChlorobi_group_Bacteroidetes_Sphingobacteriia_Sphingobacteriales_Saprospiraceae_Lewinella_cohaerens_DSM_23179:0.200064):0.064278):0.115207):0.071173,((Bacteria_BacteroidetesChlorobi_group_Bacteroidetes_Sphingobacteriia_Sphingobacteriales_Sphingobacteriaceae_Solitalea_canadensis_USAM_9D_DSM_3403:0.131742,(((Bacteria_BacteroidetesChlorobi_group_Bacteroidetes_Sphingobacteriia_Sphingobacteriales_Sphingobacteriaceae_Mucilaginibacter_paludis_TPT56_DSM_18603:0.082353,Bacteria_BacteroidetesChlorobi_group_Bacteroidetes_Sphingobacteriia_Sphingobacteriales_Sphingobacteriaceae_Arcticibacter_svalbardensis_MN12_7:0.093303):0.026591,((Bacteria_BacteroidetesChlorobi_group_Bacteroidetes_Sphingobacteriia_Sphingobacteriales_Sphingobacteriaceae_Pseudosphingobacterium_domesticum_DSM_18733:0.034517,'Bacteria_BacteroidetesChlorobi_group_Bacteroidetes_Sphingobacteriia_Sphingobacteriales_Sphingobacteriaceae_Sphingobacterium_sp._21':0.013786):0.025657,Bacteria_BacteroidetesChlorobi_group_Bacteroidetes_Sphingobacteriia_Sphingobacteriales_Sphingobacteriaceae_Olivibacter_sitiensis_DSM_17696:0.053126):0.044266):0.02864,Bacteria_BacteroidetesChlorobi_group_Bacteroidetes_Sphingobacteriia_Sphingobacteriales_Sphingobacteriaceae_Pedobacter_saltans_DSM_12145:0.102314):0.049265):0.099406,((((((Bacteroidetes_bacterium_GWE2_39_28:0.047042,Bacteroidetes_bacterium_GWE2_40_15:0.05209):0.030115,(Bacteroidetes_bacterium_GWF2_40_14:0.055927,(W9_Combined_metabat1_100:1.0E-6,W4_Combined_metabat2_070:1.0E-6):0.059993):0.025695):0.163498,(Bacteria_BacteroidetesChlorobi_group_Bacteroidetes_Bacteroidia_Bacteroidales_Rikenellaceae_Rikenella_microfusus_Q_1_DSM_15922:0.114061,Bacteria_BacteroidetesChlorobi_group_Bacteroidetes_Bacteroidia_Bacteroidales_Rikenellaceae_Alistipes_finegoldii_AHN_2437_DSM_17242:0.142451):0.073075):0.082513,(((Bacteria_BacteroidetesChlorobi_group_Bacteroidetes_unclassified_Bacteroidetes_Prolixibacter_bellariivorans_ATCC_BAA_1284:0.121317,(Bacteria_BacteroidetesChlorobi_group_Bacteroidetes_Bacteroidia_Bacteroidales_Prolixibacteraceae_Draconibacterium_orientale_FH5:0.133891,Bacteroidetes_bacterium_GWE2_42_39:0.124753):0.042987):0.076831,((Bacteria_BacteroidetesChlorobi_group_Bacteroidetes_Bacteroidia_Bacteroidales_Porphyromonadaceae_Odoribacter_splanchnicus_DSM_20712:0.082199,Bacteria_BacteroidetesChlorobi_group_Bacteroidetes_Bacteroidia_Bacteroidales_Porphyromonadaceae_Butyricimonas_virosa_DSM_23226:0.07154):0.162351,((Bacteria_BacteroidetesChlorobi_group_Bacteroidetes_Bacteroidia_Bacteroidales_Porphyromonadaceae_Paludibacter_propionicigenes_WB4:0.144934,((Bacteria_BacteroidetesChlorobi_group_Bacteroidetes_Bacteroidia_Bacteroidales_Porphyromonadaceae_Coprobacter_fastidiosus_NSB1:0.057218,Bacteria_BacteroidetesChlorobi_group_Bacteroidetes_Bacteroidia_Bacteroidales_Porphyromonadaceae_Barnesiella_viscericola_C46_DSM_18177:0.078334):0.042288,((('Bacteria_BacteroidetesChlorobi_group_Bacteroidetes_Bacteroidia_Bacteroidales_Porphyromonadaceae_Dysgonomonas_gadei_ATCC_BAA_286_cont1.32':0.090698,(Bacteria_BacteroidetesChlorobi_group_Bacteroidetes_Bacteroidia_Bacteroidales_Porphyromonadaceae_Proteiniphilum_acetatigenes_DSM_18083:0.032552,Bacteroidetes_bacterium_GWC2_46_850:0.062005):0.095243):0.033473,((Bacteria_BacteroidetesChlorobi_group_Bacteroidetes_Bacteroidia_Bacteroidales_Porphyromonadaceae_Tannerella_forsythensis_ATCC_43037:0.120006,Bacteria_BacteroidetesChlorobi_group_Bacteroidetes_Bacteroidia_Bacteroidales_Porphyromonadaceae_Parabacteroides_distasonis_ATCC_8503:0.051523):0.025959,(Bacteria_BacteroidetesChlorobi_group_Bacteroidetes_Bacteroidia_Bacteroidales_Porphyromonadaceae_Porphyromonas_gingivalis_W83:0.131879,'Bacteria_BacteroidetesChlorobi_group_Bacteroidetes_Bacteroidia_Bacteroidales_Candidatus_Azobacteroides_pseudotrichonymphae_genomovar._CFP2':0.310917):0.02101):0.022093):0.026569,(((Bacteria_BacteroidetesChlorobi_group_Bacteroidetes_Bacteroidia_Bacteroidales_Prevotellaceae_Prevotella_tannerae_ATCC_51259:0.151085,(Bacteria_BacteroidetesChlorobi_group_Bacteroidetes_Bacteroidia_Bacteroidales_Prevotellaceae_Hallella_seregens_ATCC_51272:1.0E-6,Bacteria_BacteroidetesChlorobi_group_Bacteroidetes_Bacteroidia_Bacteroidales_Prevotellaceae_Prevotella_dentalis_ES_2772_DSM_3688:1.0E-6):0.157038):0.04568,'Bacteria_BacteroidetesChlorobi_group_Bacteroidetes_Bacteroidia_Bacteroidales_Prevotellaceae_Paraprevotella_xylaniphila_YIT_11841_P_xylaniphilaYIT11841_1.0_Cont168.1':0.058149):0.058353,Bacteria_BacteroidetesChlorobi_group_Bacteroidetes_Bacteroidia_Bacteroidales_Bacteroidaceae_Bacteroides_fragilis_NCTC_9343:0.052541):0.068048):0.012983):0.030496):0.100104,((W4_Combined_metabat1_048:0.134804,Bacteria_BacteroidetesChlorobi_group_Bacteroidetes_Cytophagia_Cytophagales_Cytophagaceae_Cytophaga_fermentans_IAM_14302_DSM_9555:0.109407):0.023091,(Bacteria_BacteroidetesChlorobi_group_Bacteroidetes_Bacteroidia_Bacteroidales_Marinilabiaceae_Alkaliflexus_imshenetskii_Z_7010_DSM_15055:0.089708,('Bacteria_BacteroidetesChlorobi_group_Bacteroidetes_Bacteroidia_Bacteroidales_Marinilabiaceae_Anaerophaga_sp._HS1':0.059713,(Bacteria_BacteroidetesChlorobi_group_Bacteroidetes_Bacteroidia_Bacteroidales_Marinilabiaceae_Marinilabilia_salmonicolor_JCM_21150:0.060329,Bacteria_BacteroidetesChlorobi_group_Bacteroidetes_Bacteroidia_Bacteroidales_Marinilabiaceae_Anaerophaga_thermohalophila_Fru22_DSM_12881:0.029236):0.033677):0.069303):0.039952):0.055589):0.033344):0.024575):0.035049,((((Bacteroidetes_bacterium_GWA2_32_17:0.22809,Bacteroidetes_bacterium_GWF2_35_48:0.195211):0.03698,(Bacteroidetes_bacterium_GWF2_33_38:0.165635,Bacteroidetes_bacterium_GWA2_30_7:0.172581):0.056923):0.037765,(Bacteroidetes_bacterium_GWE2_40_63:0.189026,Bacteroidetes_bacterium_GWF2_38_335:0.165955):0.029901):0.021336,(((Bacteroidetes_bacterium_RBG_13_46_8:0.206254,(Bacteroidetes_bacterium_GWE2_32_14:0.042902,(Bacteroidetes_bacterium_GWA2_31_9b:0.039835,Bacteroidetes_bacterium_GWD2_33_33:0.025887):0.020217):0.125405):0.033729,((Bacteroidetes_bacterium_RBG_13_42_15:0.068267,(Bacteroidetes_bacterium_RBG_13_43_22:0.037585,Bacteroidetes_bacterium_RBG_19FT_COMBO_42_10:0.032219):0.045204):0.0267,Bacteroidetes_bacterium_GWA2_40_15:0.0749):0.156679):0.023424,Bacteroidetes_bacterium_GWF2_49_14:0.217783):0.019183):0.023726):0.018645):0.06903,(Bacteroidetes_bacterium_GWE2_29_8:0.296887,(W9_Combined_metabat2_052:0.220155,(((Bacteroidetes_bacterium_GWF2_43_63:0.305751,W4_Combined_metabat1_092:0.176243):0.032738,(Bacteroidetes_bacterium_GWF2_43_11:0.209429,W4_Combined_metabat2_004:0.165769):0.049411):0.02665,Bacteroidetes_bacterium_GWF2_41_31:0.244615):0.035373):0.05009):0.02703):0.02882,((Bacteroidetes_bacterium_RIFCSPLOWO2_12_FULL_31_6:0.246368,Bacteroidetes_bacterium_RIFCSPLOWO2_12_FULL_35_15:0.210594):0.045848,((Bacteria_BacteroidetesChlorobi_group_Bacteroidetes_Flavobacteriia_Flavobacteriales_Cryomorphaceae_Owenweeksia_Owenweeksia_hongkongensis_DSM_17368:0.24875,(('Bacteria_BacteroidetesChlorobi_group_Bacteroidetes_Flavobacteriia_Flavobacteriales_Blattabacteriaceae_Blattabacterium_sp._Blattella_germanica_str._Bge':0.602351,((((Bacteria_BacteroidetesChlorobi_group_Bacteroidetes_Flavobacteriia_Flavobacteriales_Flavobacteriaceae_Chryseobacterium_gregarium_DSM_19109:0.043945,Bacteria_BacteroidetesChlorobi_group_Bacteroidetes_Flavobacteriia_Flavobacteriales_Flavobacteriaceae_Epilithonimonas_tenax_DSM_16811:0.058257):0.028404,Bacteria_BacteroidetesChlorobi_group_Bacteroidetes_Flavobacteriia_Flavobacteriales_Flavobacteriaceae_Elizabethkingia_anophelis_NUH6:0.053361):0.013976,(Bacteria_BacteroidetesChlorobi_group_Bacteroidetes_Flavobacteriia_Flavobacteriales_Flavobacteriaceae_Riemerella_anatipestifer_RA_CH_2:0.050929,Bacteria_BacteroidetesChlorobi_group_Bacteroidetes_Flavobacteriia_Flavobacteriales_Flavobacteriaceae_Bergeyella_zoohelcum_CCUG_30536:0.061523):0.015305):0.145276,(Bacteria_BacteroidetesChlorobi_group_Bacteroidetes_Flavobacteriia_Flavobacteriales_Flavobacteriaceae_Ornithobacterium_rhinotracheale_DSM_15997:0.161654,(Bacteria_BacteroidetesChlorobi_group_Bacteroidetes_Flavobacteriia_Flavobacteriales_Flavobacteriaceae_Empedobacter_brevis_ATCC_43319:0.066117,Bacteria_BacteroidetesChlorobi_group_Bacteroidetes_Flavobacteriia_Flavobacteriales_Flavobacteriaceae_Weeksella_virosa_DSM_16922:0.068014):0.084689):0.034114):0.041322):0.047669,((Bacteria_BacteroidetesChlorobi_group_Bacteroidetes_Flavobacteriia_Flavobacteriales_Flavobacteriaceae_Tenacibaculum_ovolyticum_DSM_18103:0.058537,('Bacteria_BacteroidetesChlorobi_group_Bacteroidetes_Flavobacteriia_Flavobacteriales_Flavobacteriaceae_Polaribacter_sp._MED152':0.047919,'Bacteria_BacteroidetesChlorobi_group_Bacteroidetes_Flavobacteriia_Flavobacteriales_Flavobacteriaceae_Lutibacter_sp._Hel_I_33_5':0.042531):0.021486):0.086272,(((Bacteria_BacteroidetesChlorobi_group_Bacteroidetes_Flavobacteriia_Flavobacteriales_Flavobacteriaceae_Kordia_algicida_OT_1_unfinished_sequence:0.076601,((('Bacteria_BacteroidetesChlorobi_group_Bacteroidetes_Flavobacteriia_Flavobacteriales_Flavobacteriaceae_Sinomicrobium_oceani_CGMCC_1.12145':0.06036,(Bacteria_BacteroidetesChlorobi_group_Bacteroidetes_Flavobacteriia_Flavobacteriales_Flavobacteriaceae_Capnocytophaga_ochracea_DSM_7271:0.123452,Bacteria_BacteroidetesChlorobi_group_Bacteroidetes_Flavobacteriia_Flavobacteriales_Flavobacteriaceae_Imtechella_halotolerans_K1:0.052961):0.024567):0.019363,((Bacteria_BacteroidetesChlorobi_group_Bacteroidetes_Flavobacteriia_Flavobacteriales_Flavobacteriaceae_Joostella_marina_En5_DSM_19592:0.038262,'Bacteria_BacteroidetesChlorobi_group_Bacteroidetes_Flavobacteriia_Flavobacteriales_Flavobacteriaceae_Galbibacter_sp._ck_I2_15':0.056027):0.03623,Bacteria_BacteroidetesChlorobi_group_Bacteroidetes_Flavobacteriia_Flavobacteriales_Flavobacteriaceae_Zhouia_amylolytica_AD3:0.06385):0.013332):0.015899,(Bacteria_BacteroidetesChlorobi_group_Bacteroidetes_Flavobacteriia_Flavobacteriales_Flavobacteriaceae_Muricauda_ruestringensis_B1_DSM_13258:0.088335,((Bacteria_BacteroidetesChlorobi_group_Bacteroidetes_Flavobacteriia_Flavobacteriales_Flavobacteriaceae_Arenibacter_certesii_DSM_19833:0.08307,Bacteria_BacteroidetesChlorobi_group_Bacteroidetes_Flavobacteriia_Flavobacteriales_Flavobacteriaceae_Cellulophaga_lytica_HI1:0.057644):0.016101,((Bacteria_BacteroidetesChlorobi_group_Bacteroidetes_Flavobacteriia_Flavobacteriales_Flavobacteriales_bacterium_HTCC2170:0.056086,Bacteria_BacteroidetesChlorobi_group_Bacteroidetes_Flavobacteriia_Flavobacteriales_Flavobacteriaceae_Zobellia_uliginosa_MAR_2009_138:0.06051):0.027767,(Bacteria_BacteroidetesChlorobi_group_Bacteroidetes_Flavobacteriia_Flavobacteriales_Flavobacteriaceae_Robiginitalea_biformata_HTCC2501:0.094278,Bacteria_BacteroidetesChlorobi_group_Bacteroidetes_Flavobacteriia_Flavobacteriales_Flavobacteriaceae_Eudoraea_adriatica_DSM_19308:0.065034):0.024666):0.008656):0.019376):0.042663):0.018539):0.017065,(((((Bacteria_BacteroidetesChlorobi_group_Bacteroidetes_Flavobacteriia_Flavobacteriales_Flavobacteriaceae_Gelidibacter_mesophilus_DSM_14095:0.069566,'Bacteria_BacteroidetesChlorobi_group_Bacteroidetes_Flavobacteriia_Flavobacteriales_Flavobacteriaceae_Sediminibacter_sp._Hel_I_10':0.05742):0.020407,Bacteria_BacteroidetesChlorobi_group_Bacteroidetes_Flavobacteriia_Flavobacteriales_Flavobacteriaceae_Winogradskyella_psychrotolerans_RS_3:0.077585):0.017176,((Bacteria_BacteroidetesChlorobi_group_Bacteroidetes_Flavobacteriia_Flavobacteriales_Flavobacteriaceae_Formosa_agariphila_KMM_3901:0.03974,Bacteria_BacteroidetesChlorobi_group_Bacteroidetes_Flavobacteriia_Flavobacteriales_Flavobacteriaceae_Bizionia_argentinensis_JUB59_DSM_19628:0.076912):0.012015,((Bacteria_BacteroidetesChlorobi_group_Bacteroidetes_Flavobacteriia_Flavobacteriales_Flavobacteriaceae_Gaetbulibacter_saemankumensis_DSM_17032:0.042657,Bacteria_BacteroidetesChlorobi_group_Bacteroidetes_Flavobacteriia_Flavobacteriales_Flavobacteriaceae_Flavobacteriaceae_bacterium_P7_3_5:0.035918):0.017953,('Bacteria_BacteroidetesChlorobi_group_Bacteroidetes_Flavobacteriia_Flavobacteriales_Flavobacteriaceae_Lacinutrix_sp._5H_3_7_4':0.034212,('Bacteria_BacteroidetesChlorobi_group_Bacteroidetes_Flavobacteriia_Flavobacteriales_Flavobacteriaceae_Olleya_sp._Hel_I_94':0.030557,Bacteria_BacteroidetesChlorobi_group_Bacteroidetes_Flavobacteriia_Flavobacteriales_Flavobacteriaceae_Mesoflavibacter_zeaxanthinifaciens_DSM_18436:0.02724):0.016092):0.019673):0.005814):0.012906):0.029653,Bacteria_BacteroidetesChlorobi_group_Bacteroidetes_Flavobacteriia_Flavobacteriales_Flavobacteriaceae_Aequorivita_sublithincola_QSSC9_3_DSM_14238:0.105369):0.020628,(Bacteria_BacteroidetesChlorobi_group_Bacteroidetes_Flavobacteriia_Flavobacteriales_Flavobacteriaceae_Aquimarina_megaterium_XH134:0.068655,((Bacteria_BacteroidetesChlorobi_group_Bacteroidetes_Flavobacteriia_Flavobacteriales_Flavobacteriaceae_Leeuwenhoekiella_blandensis_MED217:0.077194,'Bacteria_BacteroidetesChlorobi_group_Bacteroidetes_Flavobacteriia_Flavobacteriales_Flavobacteriaceae_Krokinobacter_sp._4H_3_7_5':0.107325):0.047957,(((Bacteria_BacteroidetesChlorobi_group_Bacteroidetes_Flavobacteriia_Flavobacteriales_Flavobacteriaceae_Psychroflexus_gondwanensis_ACAM_44:0.209742,Bacteria_BacteroidetesChlorobi_group_Bacteroidetes_Flavobacteriia_Flavobacteriales_Flavobacteriaceae_Mesonia_mobilis_DSM_19841:0.06846):0.025295,(Bacteria_BacteroidetesChlorobi_group_Bacteroidetes_Flavobacteriia_Flavobacteriales_Flavobacteriaceae_Croceibacter_atlanticus_HTCC2559_Re_annotation_of_existing_genome_that_was_not_originally_submitted_by_me:0.102792,Bacteria_BacteroidetesChlorobi_group_Bacteroidetes_Flavobacteriia_Flavobacteriales_Flavobacteriaceae_Donghaeana_dokdonensis_DSW_6:0.168586):0.030541):0.016321,((('Bacteria_BacteroidetesChlorobi_group_Bacteroidetes_Flavobacteriia_Flavobacteriales_Flavobacteriaceae_Salegentibacter_sp._Hel_I_6':0.052349,Bacteria_BacteroidetesChlorobi_group_Bacteroidetes_Flavobacteriia_Flavobacteriales_Flavobacteriaceae_Zunongwangia_profunda_SM_A87:0.062566):0.014981,Bacteria_BacteroidetesChlorobi_group_Bacteroidetes_Flavobacteriia_Flavobacteriales_Flavobacteriaceae_Gramella_forsetii_KT0803:0.051046):0.027419,(Bacteria_BacteroidetesChlorobi_group_Bacteroidetes_Flavobacteriia_Flavobacteriales_Flavobacteriaceae_Salinimicrobium_xinjiangense_DSM_19287:0.051304,'Bacteria_BacteroidetesChlorobi_group_Bacteroidetes_Flavobacteriia_Flavobacteriales_Flavobacteriaceae_Gillisia_sp._CAL575':0.065327):0.014617):0.022066):0.022878):0.013854):0.018326):0.022091):0.023003,(Bacteria_BacteroidetesChlorobi_group_Bacteroidetes_Flavobacteriia_Flavobacteriales_Flavobacteriaceae_Flavobacterium_psychrophilum_JIP0286:0.088997,Bacteria_BacteroidetesChlorobi_group_Bacteroidetes_Flavobacteriia_Flavobacteriales_Flavobacteriaceae_Myroides_odoratimimus_CCUG_12700:0.082845):0.066911):0.030408):0.0812):0.056536):0.054551,(Bacteria_BacteroidetesChlorobi_group_Bacteroidetes_Flavobacteriia_Flavobacteriales_Cryomorphaceae_Crocinitomix_catalasitica_ATCC_23190:0.186766,(Bacteria_BacteroidetesChlorobi_group_Bacteroidetes_Flavobacteriia_Flavobacteriales_Cryomorphaceae_Fluviicola_taffensis_RW262_DSM_16823:0.104369,Bacteroidetes_bacterium_RIFCSPHIGHO2_02_FULL_44_7:0.118031):0.094253):0.1184):0.042932):0.026938):0.042697):0.046537):0.041686,('Bacteria_BacteroidetesChlorobi_group_Bacteroidetes_Bacteroidetes_Order_III._Incertae_sedis_Thermonema_rossianum_DSM_10300':0.229819,((((Bacteria_BacteroidetesChlorobi_group_Bacteroidetes_Cytophagia_Cytophagales_Amoebophilaceae_Candidatus_Amoebophilus_asiaticus_5a2:0.375122,((Bacteria_BacteroidetesChlorobi_group_Bacteroidetes_Cytophagia_Cytophagales_Flammeovirgaceae_Cesiribacter_andamanensis_AMV16:0.149334,Bacteria_BacteroidetesChlorobi_group_Bacteroidetes_Cytophagia_Cytophagales_Flammeovirgaceae_Nafulsella_turpanensis_ZLM_10:0.120004):0.077628,(Bacteria_BacteroidetesChlorobi_group_Bacteroidetes_Cytophagia_Cytophagales_Flammeovirgaceae_Fulvivirga_imtechensis_AK7:0.133509,Bacteria_BacteroidetesChlorobi_group_Bacteroidetes_Cytophagia_Cytophagales_Flammeovirgaceae_Marivirga_tractuosa_DSM_4126:0.204501):0.03248):0.023483):0.019866,(('Bacteria_BacteroidetesChlorobi_group_Bacteroidetes_Cytophagia_Cytophagales_Cyclobacteriaceae_Algoriphagus_sp._PR1_unfinished_sequence':0.078654,((Bacteria_BacteroidetesChlorobi_group_Bacteroidetes_Cytophagia_Cytophagales_Cytophagaceae_Anditalea_andensis_LY1:0.066447,(Bacteria_BacteroidetesChlorobi_group_Bacteroidetes_Cytophagia_Cytophagales_Cyclobacteriaceae_Belliella_baltica_BA134_DSM_15883:0.037616,Bacteria_BacteroidetesChlorobi_group_Bacteroidetes_Cytophagia_Cytophagales_Cytophagaceae_Rhodonellum_psychrophilum_DSM_17998:0.068523):0.015398):0.012876,((Bacteria_BacteroidetesChlorobi_group_Bacteroidetes_Cytophagia_Cytophagales_Cyclobacteriaceae_Cyclobacterium_marinum_DSM_745:0.115286,Bacteria_BacteroidetesChlorobi_group_Bacteroidetes_Cytophagia_Cytophagales_Cyclobacteriaceae_Nitritalea_halalkaliphila_LW7_Draft1:0.080128):0.015559,(Bacteria_BacteroidetesChlorobi_group_Bacteroidetes_Cytophagia_Cytophagales_Cyclobacteriaceae_Mariniradius_saccharolyticus_AK6:0.084917,((Bacteria_BacteroidetesChlorobi_group_Bacteroidetes_Cytophagia_Cytophagales_Cyclobacteriaceae_Indibacter_alkaliphilus_LW1_Draft1:0.049178,Bacteria_BacteroidetesChlorobi_group_Bacteroidetes_Cytophagia_Cytophagales_Cyclobacteriaceae_Aquiflexum_balticum_BA160_DSM_16537:0.045603):0.012198,Bacteria_BacteroidetesChlorobi_group_Bacteroidetes_Cytophagia_Cytophagales_Cyclobacteriaceae_Cecembia_lonarensis_LW9:0.034735):0.01201):0.018601):0.012675):0.014701):0.026592,Bacteria_BacteroidetesChlorobi_group_Bacteroidetes_Cytophagia_Cytophagales_Cyclobacteriaceae_Echinicola_vietnamensis_KMM_6221_DSM_17526:0.0596):0.118543):0.029762,((('Bacteria_BacteroidetesChlorobi_group_Bacteroidetes_Cytophagia_Cytophagales_Cytophagaceae_Hymenobacter_sp._APR13':0.148283,(Bacteria_BacteroidetesChlorobi_group_Bacteroidetes_Cytophagia_Cytophagales_Cytophagaceae_Pontibacter_roseus_DSM_17521:0.11264,'Bacteria_BacteroidetesChlorobi_group_Bacteroidetes_Cytophagia_Cytophagales_Cytophagaceae_Adhaeribacter_aquaticus_MBRG1.5_DSM_16391':0.119115):0.040252):0.102265,(Bacteria_BacteroidetesChlorobi_group_Bacteroidetes_Cytophagia_Cytophagales_Cytophagaceae_Sporocytophaga_myxococcoides_DSM_11118:0.162991,Bacteria_BacteroidetesChlorobi_group_Bacteroidetes_Cytophagia_Cytophagales_Cytophagaceae_Cytophaga_hutchinsonii_ATCC_33406:0.185147):0.065604):0.031663,(((Bacteria_BacteroidetesChlorobi_group_Bacteroidetes_Cytophagia_Cytophagales_Cytophagaceae_Fibrella_aestuarina:0.114455,((Bacteria_BacteroidetesChlorobi_group_Bacteroidetes_Cytophagia_Cytophagales_Cytophagaceae_Spirosoma_linguale_DSM_74:0.061462,Bacteria_BacteroidetesChlorobi_group_Bacteroidetes_Cytophagia_Cytophagales_Cytophagaceae_Fibrisoma_limi_BUZ_3:0.047108):0.03418,Bacteria_BacteroidetesChlorobi_group_Bacteroidetes_Cytophagia_Cytophagales_Cytophagaceae_Rudanella_lutea_DSM_19387:0.070136):0.029134):0.091091,(Bacteria_BacteroidetesChlorobi_group_Bacteroidetes_Cytophagia_Cytophagales_Cytophagaceae_Runella_slithyformis_LSU4_DSM_19594:0.148157,Bacteria_BacteroidetesChlorobi_group_Bacteroidetes_Cytophagia_Cytophagales_Cytophagaceae_Dyadobacter_fermentans_DSM_18053:0.148387):0.034169):0.031786,(Bacteria_BacteroidetesChlorobi_group_Bacteroidetes_Cytophagia_Cytophagales_Cytophagaceae_Flectobacillus_major_VKMB_859_DSM_103:0.158961,(Bacteria_BacteroidetesChlorobi_group_Bacteroidetes_Cytophagia_Cytophagales_Cytophagaceae_Leadbetterella_byssophila_DSM_17132:0.167702,Bacteria_BacteroidetesChlorobi_group_Bacteroidetes_Cytophagia_Cytophagales_Cytophagaceae_Emticicia_oligotrophica_GPTSA100_15_DSM_17448:0.128687):0.096486):0.028817):0.07651):0.023917):0.020875,(Bacteria_BacteroidetesChlorobi_group_Bacteroidetes_Cytophagia_Cytophagales_Cytophagaceae_Microscilla_marina_ATCC_23134_unfinished_sequence:0.229124,(Bacteria_BacteroidetesChlorobi_group_Bacteroidetes_Cytophagia_Cytophagales_Cytophagaceae_Flexibacter_litoralis_Fx_l1_DSM_6794:0.304703,Bacteria_BacteroidetesChlorobi_group_Bacteroidetes_Cytophagia_Cytophagales_Flammeovirgaceae_Flexithrix_dorotheae_DSM_6795:0.228729):0.043874):0.028721):0.034511):0.047158):0.035836):0.170157,(('Bacteria_BacteroidetesChlorobi_group_Bacteroidetes_Bacteroidetes_Order_II._Incertae_sedis_Rhodothermaceae_Rhodothermus_marinus_DSM_4252':0.237131,'Bacteria_BacteroidetesChlorobi_group_Bacteroidetes_Bacteroidetes_Order_II._Incertae_sedis_Rhodothermaceae_Salisaeta_longa_DSM_21114':0.309601):0.133899,(Bacteria_BacteroidetesChlorobi_group_Bacteroidetes_Sphingobacteriia_Sphingobacteriales_Chitinophagaceae_Balneola_vulgaris_DSM_17893:0.12076,Bacteria_BacteroidetesChlorobi_group_Bacteroidetes_Sphingobacteriia_Sphingobacteriales_Chitinophagaceae_Gracilimonas_tropica_DSM_19535:0.114257):0.322014):0.060011):0.071211,((Bacteria_BacteroidetesChlorobi_group_Chlorobi_Chlorobia_Chlorobiales_Chlorobiaceae_Chloroherpeton_thalassium_ATCC_35110:0.140225,(W9_Combined_metabat2_086:0.033457,W9_Combined_metabat2_051:0.032823):0.113244):0.097222,(Bacteria_BacteroidetesChlorobi_group_Chlorobi_Chlorobia_Chlorobiales_Chlorobiaceae_Prosthecochloris_aestuarii_DSM_271:0.138233,((((W9_Combined_metabat2_120:1.0E-6,W4_Combined_metabat2_095:1.0E-6):0.035366,((W9_Combined_metabat2_031:0.024618,W9_Combined_metabat2_034:0.019415):0.024358,(W9_Combined_metabat2_025:4.89E-4,W4_Combined_metabat2_104:3.7E-4):0.033702):0.010993):0.013826,((W9_Combined_metabat1_022:0.021622,(W9_Combined_metabat2_022:0.01969,W9_Combined_metabat2_098:0.025284):0.010106):0.024974,(Bacteria_BacteroidetesChlorobi_group_Chlorobi_Chlorobia_Chlorobiales_Chlorobiaceae_Chlorobaculum_parvum_NCIB_8327:0.067188,(W9_Combined_metabat2_016:0.052543,(W9_Combined_metabat2_065:0.011903,((W9_Combined_metabat2_063:0.007456,W9_Combined_metabat2_041:0.004623):0.018026,W4_Combined_metabat1_028:0.029107):0.009156):0.016571):0.009905):0.02271):0.015489):0.073974,(((Bacteria_BacteroidetesChlorobi_group_Chlorobi_Chlorobia_Chlorobiales_Chlorobiaceae_ChlorobiumPelodictyon_group_Chlorobium_chlorochromatii_CaD3:0.122929,(W9_Combined_metabat2_148:0.035527,(W9_Combined_metabat2_091:0.03388,((W9_Combined_metabat1_033:7.84E-4,W4_Combined_metabat1_108:1.0E-6):0.017445,(W9_Combined_metabat1_079:1.0E-6,W4_Combined_metabat2_109:1.0E-6):0.023554):0.009956):0.018359):0.034162):0.01577,((W9_Combined_metabat2_105:0.018605,W9_Combined_metabat2_021:0.012701):0.029785,((W9_Combined_metabat2_047:0.001286,W4_Combined_metabat2_102:1.0E-6):0.01362,W9_Combined_metabat2_109:0.0145):0.040697):0.024461):0.037808,((W4_Combined_metabat2_036:1.0E-6,W9_Combined_metabat1_056:1.0E-6):0.074843,((W9_Combined_metabat1_095:1.0E-6,W4_Combined_metabat2_097:1.0E-6):0.03911,(W4_Combined_metabat2_098:1.0E-6,W9_Combined_metabat2_117:1.0E-6):0.040261):0.031338):0.017451):0.047443):0.047885):0.158176):0.285403):0.043959):0.068551):0.043899,((Bacteria_Caldithrix_RBG_13_Caldithrix_44_9:0.344754,Bacteria_unclassified_Bacteria_Caldithrix_abyssi_LF13_DSM_13497:0.288734):0.090703,Bacteria_KSB1_uncultured_SMTZ_31:0.524984):0.036957):0.02449,((Bacteria_Caldithrix_RBG_16_Caldithrix_48_16:0.378629,(Bacteria_KSB1_uncultured_SMTZ_57:0.33571,'Calditrichaeota_bacterium_AABM5.125.24':0.427104):0.112093):0.05149,(('Bacteria_Marine_group_A_SAR406_SAR406_cluster_bacterium_sp._SCGC_AAA003_E22_Tropical_gyre_001_268':0.480186,((Bacteria_Marine_group_A_SAR406_SAR406_cluster_bacterium_JGI_0000113_D11:0.117697,Candidatus_Marinimicrobia_bacterium_REDSEA_S15_B13:0.049894):0.265506,((Bacteria_Marine_group_A_SAR406_SAR406_cluster_bacterium_SCGC_AAA076_M08:0.008115,Bacteria_Marine_group_A_SAR406_SAR406_cluster_bacterium_JGI_0000113_G11:0.173387):0.110109,Bacteria_Marine_group_A_SAR406_SAR406_cluster_bacterium_SCGC_AAA298_D23:0.114659):0.411302):0.123314):0.102558,(Bacteria_Marine_group_A_SAR406_SAR406_cluster_bacterium_SCGC_AAA257_N23_Etoliko_001_146:0.23639,(Bacteria_Marine_group_A_SAR406_SAR406_cluster_bacterium_JGI_0000039_D08_Combined_Assembly_SAR406_1__SAR406:0.057506,((Bacteria_Marine_group_A_SAR406_SAR406_cluster_bacterium_JGI_0000039_D08_TAsludge_001_149:1.0E-6,Bacteria_Marine_group_A_SAR406_SAR406_cluster_bacterium_JGI_0000059_L03_TAbiofilm_001_169:1.0E-6):1.0E-6,Bacteria_Marine_group_A_SAR406_SAR406_cluster_bacterium_JGI_0000039_E15_TAsludge_001_150:1.0E-6):0.015587):0.244873):0.171575):0.110291):0.027248):0.080757):0.034494):0.027771):0.038161):0.05761):0.023788,((((((Bacteria_Elusimicrobia_Elusimicrobia_Elusimicrobiales_Elusimicrobiaceae_Elusimicrobium_minutum_Pei191:0.362957,(Bacteria_Elusimicrobia_GWA2_Elusimicrobia_51_34:0.166403,(((Bacteria_Elusimicrobia_RifOxyA12_full_Elusimicrobia_57_11:0.083493,Bacteria_Elusimicrobia_GWF2_Elusimicrobia_62_30:0.09445):0.044195,((Bacteria_Elusimicrobia_GWA2_Elusimicrobia_61_42:0.041388,(Bacteria_Elusimicrobia_GWC2_Elusimicrobia_61_19:0.02338,Bacteria_Elusimicrobia_RIFCSPHIGHO2_02_FULL_Elusimicrobia_61_10:0.173529):0.051205):0.026629,((Bacteria_Elusimicrobia_GWB2_Elusimicrobia_63_16:0.053969,Bacteria_Elusimicrobia_GWD2_Elusimicrobia_63_28:0.043414):0.030385,Bacteria_Elusimicrobia_GWA2_Elusimicrobia_62_23:0.044926):0.033236):0.042706):0.10014,(Bacteria_Elusimicrobia_RIFOXYB2_FULL_Elusimicrobia_62_6:0.140053,(Bacteria_Elusimicrobia_GWC2_Elusimicrobia_56_31:0.0521,Bacteria_Elusimicrobia_RIFOXYA2_FULL_Elusimicrobia_53_38:0.049476):0.092019):0.068738):0.038073):0.20432):0.098296,(Bacteria_Elusimicrobia_RIFCSPLOWO2_12_FULL_Elusimicrobia_59_9:0.427209,(Bacteria_Elusimicrobia_GWA2_Elusimicrobia_69_24:0.345142,(Bacteria_Elusimicrobia_RIFCSPHIGHO2_02_FULL_Elusimicrobia_57_9:0.197165,(Bacteria_Elusimicrobia_GWC2_Elusimicrobia_65_9:0.054208,(Bacteria_Elusimicrobia_RBG_16_Elusimicrobia_66_12:0.027045,Bacteria_Elusimicrobia_RIFOXYD12_FULL_Elusimicrobia_66_9:0.024458):0.042472):0.185426):0.124489):0.083652):0.057909):0.159872,((((Bacteria_Elusimicrobia_Endomicrobia_Candidatus_Endomicrobium_trichonymphae_submission_450:0.052691,Bacteria_Elusimicrobia_Elusimicrobia_uncultured_Termite_group_1_bacterium_phylotype_Rs_D17:0.055517):0.317782,(Bacteria_Elusimicrobia_RIFOXYB2_FULL_Elusimicrobia_49_7:0.174627,(Bacteria_Elusimicrobia_RIFOXYB2_FULL_Elusimicrobia_50_12:0.162539,Bacteria_Elusimicrobia_RIFOXYA2_FULL_Elusimicrobia_47_53:0.176081):0.040723):0.089705):0.104187,((Bacteria_Elusimicrobia_RIFOXYD2_FULL_Elusimicrobia_34_15:0.065293,Bacteria_Elusimicrobia_RIFOXYD2_FULL_Elusimicrobia_34_30:0.071959):0.406978,(Bacteria_Elusimicrobia_RIFOXYA2_FULL_Elusimicrobia_39_19:0.1871,(Bacteria_Elusimicrobia_RIFOXYB2_FULL_Elusimicrobia_48_7:0.12065,Bacteria_Elusimicrobia_RIFOXYA2_FULL_Elusimicrobia_40_6:0.098027):0.097191):0.308165):0.055525):0.046447,(Bacteria_Elusimicrobia_RIFCSPLOWO2_01_FULL_Elusimicrobia_59_12:0.44116,(Bacteria_Elusimicrobia_RIFCSPLOWO2_02_FULL_Elusimicrobia_39_32:0.289039,(Bacteria_Elusimicrobia_RIFCSPLOWO2_01_FULL_Elusimicrobia_64_13:0.210482,(Bacteria_Elusimicrobia_RIFCSPLOWO2_01_FULL_Elusimicrobia_54_10:0.111459,Bacteria_Elusimicrobia_RIFCSPLOWO2_01_FULL_Elusimicrobia_60_11:0.079844):0.142712):0.054719):0.226183):0.037735):0.073344):0.211054,(W9_Combined_metabat1_077:0.495359,(Candidatus_Firestonebacteria_bacterium_RIFOXYC2_FULL_39_67:0.020497,(Candidatus_Firestonebacteria_bacterium_RIFOXYA2_FULL_40_8:0.029849,Candidatus_Firestonebacteria_bacterium_GWA2_43_8:0.02505):0.020348):0.609241):0.080993):0.04771,((((Bacteria_Omnitrophica_GWA2_OP3_50_21:0.031071,Bacteria_CP_OP3_candidate_division_OP3_bacterium_SCGC_AAA011_A17_Dusel_001_263:0.037819):0.293007,((Bacteria_Omnitrophica_GWA2_OP3_52_8:0.277404,(Bacteria_Omnitrophica_RifOxyB12_full_OP3_50_7:0.320307,(Bacteria_CP_OP3_candidate_division_OP3_bacterium_SCGC_AAA257_O07_Etoliko_001_147:0.221,Bacteria_Omnitrophica_GWA2_OP3_52_12:0.274798):0.043901):0.048829):0.11154,((Bacteria_Omnitrophica_RIFCSPLOWO2_01_FULL_Omnitrophica_45_10b:0.203387,(Bacteria_Omnitrophica_RIFCSPLOWO2_12_FULL_Omnitrophica_50_11:0.215103,Bacteria_Omnitrophica_RIFCSPLOWO2_01_FULL_Omnitrophica_50_24:0.194334):0.0784):0.055178,Bacteria_Omnitrophica_RIFCSPLOWO2_02_FULL_Omnitrophica_44_11:0.270614):0.149066):0.06237):0.244764,((Bacteria_OP3X_RIFCSPHIGHO2_02_FULL_OP3X_51_18:0.205555,Bacteria_OP3X_RIFCSPHIGHO2_02_FULL_OP3X_63_14:0.194769):0.376943,(((Bacteria_OP3X_RBG_13_OP3X_46_9:0.416178,(Bacteria_OP3X_RIFCSPLOWO2_01_FULL_OP3X_45_10:0.231126,Bacteria_OP3X_RIFCSPLOWO2_02_FULL_OP3X_45_16:0.200984):0.150689):0.111567,Bacteria_OP3X_GWA2_OP3X_41_15:0.458553):0.078126,(((((Bacteria_WOR_2_RBG_13_WOR_2_41_10:0.216316,Bacteria_WOR_2_RIFCSPLOWO2_01_FULL_WOR_2_41_12:0.196011):0.036971,(Bacteria_WOR_2_RIFCSPLOWO2_12_FULL_WOR_2_51_8:0.216077,Bacteria_WOR_2_RBG_13_WOR_2_44_8b:0.185628):0.04474):0.165108,((Bacteria_WOR_2_RIFOXYC2_FULL_WOR_2_45_15:0.001034,Bacteria_WOR_2_GWB2_WOR_2_45_9:1.0E-6):0.185095,((Bacteria_WOR_2_RIFCSPHIGHO2_02_FULL_WOR_2_45_21:0.050131,Bacteria_WOR_2_RIFCSPHIGHO2_02_FULL_WOR_2_46_37:0.04197):0.132634,Bacteria_WOR_2_GWF2_WOR_2_43_52:0.190398):0.041352):0.208428):0.088307,(((Bacteria_WOR_2_GWA2_WOR_2_47_8:0.225467,Bacteria_WOR_2_RIFCSPHIGHO2_02_FULL_WOR_2_48_11:0.216949):0.072172,(((Bacteria_WOR_2_RIFCSPHIGHO2_02_FULL_WOR_2_50_17:0.161454,(Bacteria_WOR_2_GWA2_WOR_2_53_43:0.032758,Bacteria_WOR_2_RIFCSPHIGHO2_01_FULL_WOR_2_52_10:0.02767):0.137056):0.061901,(Bacteria_WOR_2_RIFOXYB2_FULL_WOR_2_38_16:0.211699,Bacteria_WOR_2_RIFCSPHIGHO2_02_FULL_WOR_2_52_10:0.217308):0.037079):0.029661,Bacteria_WOR_2_GWA2_WOR_2_45_18:0.205842):0.078588):0.076023,W9_Combined_metabat1_094:0.339227):0.221837):0.094515,((Bacteria_WOR_2_uncultured_SMTZ_29:0.181699,Bacteria_WOR_2_RIFCSPLOWO2_12_FULL_WOR_2_51_24:0.20331):0.194696,(Bacteria_WOR_2_RIFCSPHIGHO2_02_FULL_WOR_2_68_15:0.507739,(Bacteria_WOR_2_RIFCSPHIGHO2_02_FULL_WOR_2_67_20:0.306065,Bacteria_WOR_2_RIFCSPHIGHO2_02_FULL_WOR_2_63_39:0.32806):0.33748):0.077445):0.045598):0.037872):0.028041):0.074976):0.112047,(((Bacteria_Planctomycetes_Brocadiales_GWB2_Planctomycetes_41_19:0.188381,Bacteria_Planctomycetes_Planctomycetia_Candidatus_Brocadiales_Candidatus_Brocadiaceae_Candidatus_Kuenenia_stuttgartiensis_RU1:0.238344):0.299424,(((Bacteria_Plantomycetes_uncultured_DG_23:0.380815,Bacteria_Plantomycetes_uncultured_DG_58:0.462108):0.062086,Bacteria_Planctomyce_uncultured_SMTZ_32:0.561818):0.047799,((Bacteria_Planctomyce_uncultured_SMTZ_25:0.46233,(Bacteria_Planctomycetes_Phycisphaerae_Phycisphaerales_Phycisphaeraceae_Phycisphaera_mikurensis_NBRC_102666:0.678461,((Bacteria_Plantomycetes_Phycisphaerae_uncultured_SMTZ_33:0.284019,Bacteria_Planctomycetes_Phycisphaerae_uncultured_SMTZ_32_1:0.24349):0.15868,((Bacteria_Planctomycetes_Phycisphaerae_RBG_16_Planctomycetes_55_9:0.116207,(Bacteria_Plantomycetes_Phycisphaerae_uncultured_SG8_4:0.110905,Bacteria_Plantomycetes_Phycisphaerae_uncultured_SMTZ1_79:0.093418):0.027596):0.259527,Bacteria_Plantomycetes_Phycisphaerae_uncultured_SMTZ_30:0.333142):0.141293):0.055583):0.094626):0.081439,(((Bacteria_Planctomycetes_Planctomycetia_Planctomycetales_Planctomycetaceae_Planctomyces_limnophilus_DSM_3776:0.195733,Bacteria_Planctomycetes_Planctomycetia_Planctomycetales_Planctomycetaceae_Schlesneria_paludicola_DSM_18645:0.321236):0.226068,(Bacteria_Planctomycetes_Planctomycetia_Planctomycetales_Planctomycetaceae_Pirellula_staleyi_DSM_6068:0.249779,(Bacteria_Planctomycetes_Planctomycetia_Planctomycetales_Planctomycetaceae_Blastopirellula_marina_SH_106T_DSM_3645:0.254652,Bacteria_Planctomycetes_Planctomycetia_Planctomycetales_Planctomycetaceae_Rhodopirellula_baltica_SH_1:0.263838):0.053812):0.16442):0.053316,((Bacteria_Planctomycetes_Planctomycetia_Planctomycetales_Planctomycetaceae_Singulisphaera_acidiphila_MOB10_DSM_18658:0.143333,Bacteria_Planctomycetes_Planctomycetia_Planctomycetales_Planctomycetaceae_Isosphaera_pallida_ATCC_43644:0.213344):0.197401,Bacteria_Planctomycetes_Planctomycetia_Planctomycetales_Planctomycetaceae_Zavarzinella_formosa_DSM_19928:0.498169):0.048714):0.167337):0.056385):0.05541):0.192221,(((((Bacteria_Verrucomicrobia_Opitutae_RIFCSPLOWO2_12_FULL_Verrucomicrobia_64_8:0.154283,(Bacteria_ChlamydiaeVerrucomicrobia_group_Verrucomicrobia_Opitutae_Opitutales_Opitutaceae_Opitutus_terrae_PB90_1:0.130683,('Bacteria_ChlamydiaeVerrucomicrobia_group_Verrucomicrobia_Opitutae_Opitutales_Opitutaceae_Opitutaceae_sp._TAV5':0.044114,'Bacteria_ChlamydiaeVerrucomicrobia_group_Verrucomicrobia_Opitutae_Opitutales_Opitutaceae_Opitutaceae_sp._TAV2':0.055028):0.120542):0.050882):0.208797,(Bacteria_ChlamydiaeVerrucomicrobia_group_Verrucomicrobia_Opitutae_Puniceicoccales_Puniceicoccaceae_Coraliomargarita_akajimensis_DSM_45221:0.285544,(Bacteria_Verrucomicrobia_Opitutae_GWC2_Verrucomicrobia_42_7:0.273115,Bacteria_Verrucomicrobia_Opitutae_GWF2_Verrucomicrobia_51_19:0.266571):0.132962):0.096683):0.284952,((Bacteria_Verrucomicrobia_Verrucomicrobiae_GWF2_Verrucomicrobia_62_7:0.411279,Bacteria_ChlamydiaeVerrucomicrobia_group_Verrucomicrobia_Verrucomicrobiae_Verrucomicrobiales_Verrucomicrobia_subdivision_3_bacterium_Ellin514:0.364312):0.092931,(Bacteria_ChlamydiaeVerrucomicrobia_group_Verrucomicrobia_unclassified_Verrucomicrobia_Methylacidiphilales_Methylacidiphilaceae_Methylacidiphilum_infernorum_V4:0.576276,((Bacteria_Verrucomicrobia_Verrucomicrobiae_RIFCSPHIGHO2_12_FULL_Verrucumicrobia_41_10:0.305774,Bacteria_ChlamydiaeVerrucomicrobia_group_Verrucomicrobia_Spartobacteria_Chthoniobacter_flavus_Ellin428_unfinished_sequence:0.20212):0.10356,(Bacteria_ChlamydiaeVerrucomicrobia_group_Verrucomicrobia_Verrucomicrobiae_Verrucomicrobiales_Verrucomicrobiaceae_Verrucomicrobium_spinosum_DSM_4136_unfinished_sequence:0.245409,(Bacteria_ChlamydiaeVerrucomicrobia_group_Verrucomicrobia_Verrucomicrobiae_Verrucomicrobiales_Verrucomicrobiaceae_Akkermansia_muciniphila_ATCC_BAA_835:0.235629,(Bacteria_ChlamydiaeVerrucomicrobia_group_Verrucomicrobia_Verrucomicrobiae_Verrucomicrobiales_Verrucomicrobiaceae_Rubritalea_marina_DSM_17716:0.023167,Bacteria_ChlamydiaeVerrucomicrobia_group_Verrucomicrobia_Verrucomicrobiae_Verrucomicrobiales_Verrucomicrobiaceae_Rubritalea_marina_DSM_17716_SAORIC_165:0.070647):0.205443):0.141621):0.128229):0.11956):0.077093):0.056345):0.072799,((Bacteria_ChlamydiaeVerrucomicrobia_group_Lentisphaerae_Lentisphaerales_Lentisphaeraceae_Lentisphaera_araneosa_HTCC2155_unfinished_sequence:0.455362,(Bacteria_Lentisphaerae_RIFOXYB12_FULL_Lentisphaerae_65_16:0.418933,((Bacteria_Lentisphaerae_GWF2_Lentisphaerae_44_16:0.235006,((Bacteria_ChlamydiaeVerrucomicrobia_group_Lentisphaerae_Lentisphaeria_Victivallales_Victivallaceae_Victivallis_vadensis_ATCC_BAA_548:0.309512,Bacteria_Lentisphaerae_GWF2_Lentisphaerae_45_14:0.265999):0.035838,Bacteria_Lentisphaerae_GWF2_Lentisphaerae_52_8:0.229079):0.036275):0.061784,(Bacteria_Lentisphaerae_GWF2_Lentisphaerae_38_69:0.371488,(Bacteria_Lentisphaerae_GWF2_Lentisphaerae_50_93:0.062837,Bacteria_Lentisphaerae_GWF2_Lentisphaerae_49_21:0.075588):0.245178):0.039747):0.145476):0.042853):0.144123,((Kiritimatiella_glycovorans_strain_L21_Fru_AB:0.403608,Kiritimatiellaceae_bacterium_TMED266:0.344791):0.0865,(Bacteria_Lentisphaerae_GWF2_Lentisphaerae_57_35:0.274862,(Bacteria_Lentisphaerae_RIFOXYC12_FULL_Lentisphaerae_60_16:0.380543,Bacteria_Lentisphaerae_RifOxyA12_full_Lentisphaerae_48_11:0.335817):0.153873):0.07111):0.131481):0.04072):0.110884,(Candidatus_Lindowbacteria_bacterium_RIFCSPLOWO2_12_FULL_62_27:0.789264,(Bacteria_Chlamydiae_RIFCSPHIGHO2_12_FULL_Chlamydiae_49_11:0.642353,((Bacteria_ChlamydiaeVerrucomicrobia_group_Chlamydiae_Chlamydiia_Chlamydiales_Chlamydiaceae_ChlamydiaChlamydophila_group_Chlamydophila_abortus_S263:0.084194,Bacteria_ChlamydiaeVerrucomicrobia_group_Chlamydiae_Chlamydiia_Chlamydiales_Chlamydiaceae_ChlamydiaChlamydophila_group_Chlamydophila_pneumoniae_AR39:0.093809):0.42059,(((Bacteria_ChlamydiaeVerrucomicrobia_group_Chlamydiae_Chlamydiia_Chlamydiales_Parachlamydiaceae_Parachlamydia_acanthamoebae_UV7:0.24369,(Bacteria_ChlamydiaeVerrucomicrobia_group_Chlamydiae_Chlamydiia_Chlamydiales_Parachlamydiaceae_Candidatus_Protochlamydia_amoebophila_UWE25:0.19067,'Bacteria_ChlamydiaeVerrucomicrobia_group_Chlamydiae_Chlamydiia_Chlamydiales_Parachlamydiaceae_Neochlamydia_sp._S13':0.222509):0.02772):0.051608,Bacteria_ChlamydiaeVerrucomicrobia_group_Chlamydiae_Chlamydiia_Chlamydiales_Waddliaceae_Waddlia_chondrophila_WSU_86_1044:0.253064):0.126867,(('Bacteria_ChlamydiaeVerrucomicrobia_group_Chlamydiae_Chlamydiia_Chlamydiales_Simkaniaceae_Simkania_negevensis_Z_gsn.131':0.314867,Bacteria_Chlamydiae_Chlamydiia_Chlamydiales_RIFCSPLOWO2_02_FULL_Chlamydiae_49_12:0.343727):0.043678,((Bacteria_Chlamydiae_Chlamydiia_RIFCSPHIGHO2_12_FULL_Chlamydiae_49_9:0.141596,Bacteria_Chlamydiae_Chlamydiia_RIFCSPLOWO2_02_FULL_Chlamydiae_45_22:0.191007):0.198748,(Bacteria_Chlamydiae_Chlamydiia_RIFCSPHIGHO2_12_FULL_Chlamydiae_27_8:0.343768,Bacteria_Chlymidae_uncultured_SMTZ_39:0.400226):0.113384):0.054608):0.07606):0.060445):0.121491):0.229433):0.096628):0.04051):0.030733):0.045148):0.034217,((((Candidatus_Fischerbacteria_bacterium_RBG_13_37_8:0.580189,(((Bacteria_CP_OP8_candidate_division_OP8_bacterium_SCGC_AAA252_K06_SAK_001_60:0.009632,Bacteria_CP_OP8_candidate_division_OP8_bacterium_SCGC_AAA255_E10_SAK_001_126:0.016788):0.212688,(Bacteria_CP_OP8_candidate_division_OP8_bacterium_SCGC_AAA252_A02_Combined_Assembly_OP8_1__OP8:0.001686,Bacteria_CP_OP8_candidate_division_OP8_bacterium_SCGC_AAA252_F08_Combined_Assembly_OP8_2__OP8:0.007548):0.157078):0.093805,((Candidatus_Aminicenantes_bacterium_RBG_13_63_10:0.205328,Candidatus_Aminicenantes_bacterium_RBG_13_62_12:0.205733):0.057944,((Candidatus_Aminicenantes_bacterium_RBG_13_59_9:0.138611,(Candidatus_Aminicenantes_bacterium_RBG_16_63_16:0.12802,Candidatus_Aminicenantes_bacterium_RBG_19FT_COMBO_59_29:0.109388):0.041045):0.043897,((Candidatus_Aminicenantes_bacterium_RBG_19FT_COMBO_65_30:0.032716,Candidatus_Aminicenantes_bacterium_RBG_13_64_14:0.073935):0.021773,(W9_Combined_metabat1_131:0.013056,W4_Combined_metabat1_094:0.010832):0.048025):0.197638):0.030299):0.062852):0.30505):0.079132,(((Bacteria_Acidobacteria_RBG_16_Acidobacteria_70_10:0.335633,(Bacteria_Acidobacteria_RIFCSPLOWO2_12_FULL_Acidobacteria_66_10:0.176685,((Bacteria_Acidobacteria_RIFCSPLOWO2_02_FULL_Acidobacteria_68_18:0.058888,Bacteria_Acidobacteria_RIFCSPLOWO2_02_FULL_Acidobacteria_67_21:0.06601):0.088927,((Bacteria_Acidobacteria_RIFCSPLOWO2_02_FULL_Acidobacteria_65_29:0.090149,Bacteria_Acidobacteria_RIFCSPLOWO2_12_FULL_Acidobacteria_65_11:0.088687):0.084554,Bacteria_Acidobacteria_RIFCSPLOWO2_12_FULL_Acidobacteria_66_21:0.1441):0.034765):0.056116):0.180303):0.089595,(Bacteria_Acidobacteria_RIFCSPHIGHO2_01_FULL_Acidobacteria_67_28:0.363828,((Bacteria_Acidobacteria_RIFCSPLOWO2_02_FULL_Acidobacteria_59_13:0.17777,((Bacteria_Acidobacteria_RIFCSPLOWO2_12_FULL_Acidobacteria_54_10:0.19537,Bacteria_Acidobacteria_RIFCSPLOWO2_12_FULL_Acidobacteria_59_11:0.092505):0.060846,(Bacteria_Acidobacteria_RIFCSPLOWO2_02_FULL_Acidobacteria_60_20:0.210444,(Bacteria_Acidobacteria_RIFCSPLOWO2_12_FULL_Acidobacteria_60_22:0.107938,Bacteria_Acidobacteria_RIFCSPLOWO2_02_FULL_Acidobacteria_61_28:0.128701):0.04383):0.027562):0.051124):0.167891,((Bacteria_FibrobacteresAcidobacteria_group_Acidobacteria_Acidobacteriia_Acidobacteriales_Acidobacteriaceae_Candidatus_Koribacter_versatilis_Ellin345:0.187948,(Bacteria_FibrobacteresAcidobacteria_group_Acidobacteria_Acidobacteriia_Acidobacteriales_Acidobacteriaceae_Acidobacterium_capsulatum_ATCC_51196:0.102204,(Bacteria_FibrobacteresAcidobacteria_group_Acidobacteria_Acidobacteriia_Acidobacteriales_Acidobacteriaceae_Terriglobus_saanensis_SP1PR4:0.13328,('Bacteria_FibrobacteresAcidobacteria_group_Acidobacteria_Acidobacteriia_Acidobacteriales_Acidobacteriaceae_Acidobacterium_sp._MP5ACTX8':0.104899,Bacteria_FibrobacteresAcidobacteria_group_Acidobacteria_Acidobacteriia_Acidobacteriales_Acidobacteriaceae_Edaphobacter_aggregans_DSM_19364:0.083571):0.026947):0.055038):0.099604):0.165054,(Bacteria_FibrobacteresAcidobacteria_group_Acidobacteria_unclassified_Acidobacteria_Bryobacter_aggregatus_DSM_18758:0.275813,Bacteria_FibrobacteresAcidobacteria_group_Acidobacteria_Solibacteres_Solibacterales_Solibacteraceae_Solibacter_usitatus_Ellin6076:0.188482):0.13992):0.046174):0.06136):0.088219):0.047384,(((Bacteria_FibrobacteresAcidobacteria_group_Acidobacteria_unclassified_Acidobacteria_Thermoanaerobaculum_aquaticum_MP_01:0.123332,Bacteria_Acidobacteria_RBG_13_Acidobacteria_68_16:0.189651):0.225393,Bacteria_Acidobacteria_RBG_16_Acidobacteria_64_8:0.38329):0.097589,((Bacteria_FibrobacteresAcidobacteria_group_Acidobacteria_Holophagae_Holophagales_Holophagaceae_Geothrix_fermentans_DSM_14018:0.023317,W9_Combined_metabat2_127:0.038665):0.047105,(Bacteria_FibrobacteresAcidobacteria_group_Acidobacteria_Holophagae_Holophagales_Holophagaceae_Holophaga_foetida_TMBS4_DSM_6591:0.069828,W4_Combined_metabat2_134:0.105578):0.04038):0.471916):0.045904):0.053585):0.112504,((((Candidatus_Schekmanbacteria_bacterium_GWA2_38_11:0.157969,(Candidatus_Schekmanbacteria_bacterium_RBG_16_38_10:0.050981,Candidatus_Schekmanbacteria_bacterium_RIFCSPLOWO2_12_FULL_38_15:0.059706):0.113699):0.341987,((('Bacteria_CP_Tectomicrobia_Candidatus_Entotheonella_sp._TSY1':0.027024,'Bacteria_CP_Tectomicrobia_Candidatus_Entotheonella_sp._TSY2':0.023136):0.38248,Candidatus_Tectomicrobia_bacterium_RIFCSPLOWO2_12_FULL_69_37:0.546617):0.090784,(((Bacteria_Nitrospirae_RIFCSPLOWO2_12_FULL_Nitrospinae_47_7:0.236022,('Bacteria_Nitrospinae_Nitrospinia_Nitrospinales_Nitrospinaceae_Nitrospina_sp._AB_629_B06':0.062091,('Bacteria_Nitrospinae_Nitrospinia_Nitrospinales_Nitrospinaceae_Nitrospina_sp._SCGC_AAA288_L16':0.018713,'Bacteria_Nitrospinae_Nitrospinia_Nitrospinales_Nitrospinaceae_Nitrospina_sp._AB_629_B18':0.062136):0.036652):0.223348):0.227121,(Bacteria_Nitrospinae_RIFCSPLOWO2_01_FULL_Nitrospinae_39_10:0.142731,Bacteria_Nitrospinae_RifCSPlowO2_12_Nitrospinae_39_15:0.142036):0.243665):0.060304,Bacteria_Nitrospinae_RIFCSPLOWO2_12_FULL_Nitrospinae_45_22:0.404617):0.039719):0.063823):0.041613,((Bacteria_Nitrospirae_RBG_19FT_COMBO_Nitrospirae_42_15:0.319174,((Bacteria_Nitrospirae_RBG_16_Nitrospirae_43_11:0.189853,Bacteria_Nitrospirae_RifCSPlowO2_12_Nitrospirae_42_9:0.181999):0.246583,(Bacteria_Nitrospirae_Nitrospira_Nitrospirales_Nitrospiraceae_Leptospirillum_ferriphilum_YSK:0.600747,(Bacteria_Nitrospirae_RIFCSPHIGHO2_01_FULL_Nitrospirae_66_17:0.337315,(Bacteria_Nitrospirae_RIFCSPLOWO2_02_FULL_Nitrospirae_62_14:0.174562,(Bacteria_Nitrospirae_RBG_19FT_COMBO_Nitrospirae_58_9:0.165557,Bacteria_Nitrospirae_Nitrospira_Candidatus_Nitrospira_defluvii:0.129085):0.077279):0.242543):0.05949):0.056217):0.032452):0.05073,(((Bacteria_Nitrospirae_RIFCSPHIGHO2_02_FULL_Nitrospirae_40_19:0.211966,Bacteria_Nitrospira_uncultured_SG8_35_1:0.277029):0.072978,(((Bacteria_Nitrospirae_Nitrospira_Nitrospirales_Nitrospiraceae_Thermodesulfovibrio_yellowstonii_DSM_11347:0.303058,(W9_Combined_metabat1_085:0.180474,Bacteria_Nitrospirae_GWB2_Nitrospirae_47_37:0.148787):0.082428):0.082854,'Bacteria_Nitrospirae_Nitrospira_Nitrospirales_Nitrospiraceae_Candidatus_Magnetobacterium_sp._MYR_1':0.337494):0.028389,((Bacteria_Nitrospirae_RBG_13_Nitrospirae_43_8:0.196451,(Bacteria_Nitrospira_uncultured_SMTZ_35:0.1711,(Bacteria_Nitrospirae_RBG_13_Nitrospirae_39_12:0.1321,(Bacteria_Nitrospirae_RBG_19FT_COMBO_Thermodesulfovibrio_42_12:0.118825,(Bacteria_Nitrospirae_RBG_19FT_COMBO_Thermodesulfovibrio_41_18:0.078168,Bacteria_Nitrospirae_RBG_13_Nitrospirae_41_22:0.10117):0.010986):0.02294):0.023395):0.041664):0.068378,((Bacteria_Nitrospirae_GWF2_Nitrospirae_44_13:0.019207,Bacteria_Nitrospirae_RBG_16_Nitrospirae_43_8:0.03446):0.169512,Bacteria_Nitrospirae_BJP_IG2158_Nitrospirae_45_240:0.250511):0.036195):0.041624):0.0778):0.138107,(Bacteria_Nitrospirae_RBG_16_Nitrospirae_64_22:0.409302,(Bacteria_Nitrospirae_GWC2_Nitrospirae_57_13:0.143247,(Bacteria_Nitrospirae_RBG_19FT_COMBO_Nitrospirae_55_12:0.107506,((Bacteria_Nitrospirae_GWC2_Nitrospirae_56_14:0.106935,Bacteria_Nitrospirae_GWC2_Nitrospirae_57_9:0.087094):0.04056,(W9_Combined_metabat2_096:1.0E-6,W4_Combined_metabat2_032:0.014315):0.117942):0.022794):0.03182):0.200693):0.066622):0.030879):0.085552):0.032707,(((Bacteria_CP_NC10_CSP1_5:0.298026,(Bacteria_CP_NC10_Candidatus_Methylomirabilis_oxyfera:0.297031,(Bacteria_NC10_RIFCSPLOWO2_02_FULL_NC10_66_22:0.077041,(candidate_division_NC10_bacterium_RBG_16_65_8:1.0E-6,Bacteria_NC10_RBG_16_NC10_65_8:1.0E-6):0.121617):0.174164):0.051075):0.154974,((((Bacteria_CP_Rokubacteria_13_2_20CM_2_Rokubacteria_64_8:0.118757,Bacteria_CP_Rokubacteria_13_1_40CM_Rokubacteria_69_27:0.088731):0.037374,(Candidatus_Rokubacteria_bacterium_GWA2_73_35:0.088412,Bacteria_CP_Rokubacteria_13_1_20CM_4_Rokubacteria_70_14:0.107003):0.018499):0.042158,(Candidatus_Rokubacteria_bacterium_GWC2_70_16:0.164812,(Candidatus_Rokubacteria_bacterium_RIFCSPHIGHO2_02_FULL_69_13:0.001879,Candidatus_Rokubacteria_bacterium_RIFCSPLOWO2_02_FULL_68_19:0.004333):0.181034):0.053837):0.126381,Candidatus_Rokubacteria_bacterium_RIFCSPLOWO2_02_FULL_71_18:0.245612):0.24613):0.06802,(Bacteria_Modulibacteria_KSB3_bacterium_UASB270:0.142614,Bacteria_Modulibacteria_KSB3_bacterium_UASB14:0.146029):0.327349):0.039407):0.027495):0.03155,((((W9_Combined_metabat2_020:0.439646,(Bacteria_Proteobacteria_RIFCSPLOWO2_02_FULL_Proteobacteria_53_8:0.433724,W4_Combined_metabat2_073:0.340888):0.088095):0.068609,(((((Bacteria_Proteobacteria_deltaepsilon_subdivisions_Deltaproteobacteria_Desulfuromonadales_Geobacteraceae_Geopsychrobacter_electrodiphilus_DSM_16401:0.128419,Bacteria_Proteobacteria_deltaepsilon_subdivisions_Deltaproteobacteria_Desulfuromonadales_Desulfuromonadaceae_Desulfuromusa_kysingii_DSM_7343:0.132044):0.105212,(Bacteria_Proteobacteria_deltaepsilon_subdivisions_Deltaproteobacteria_Desulfuromonadales_Pelobacteraceae_Pelobacter_carbinolicus_DSM_2380:0.17531,(Bacteria_Proteobacteria_deltaepsilon_subdivisions_Deltaproteobacteria_Desulfuromonadales_Geobacteraceae_Geoalkalibacter_ferrihydriticus_DSM_17813:0.156264,Bacteria_Proteobacteria_deltaepsilon_subdivisions_Deltaproteobacteria_Desulfuromonadales_Desulfuromonadaceae_Desulfuromonas_acetoxidans_DSM_684:0.192986):0.024326):0.040312):0.118038,(W9_Combined_metabat1_050:0.236775,(Bacteria_Proteobacteria_deltaepsilon_subdivisions_Deltaproteobacteria_Desulfuromonadales_Geobacteraceae_Geobacter_lovleyi_SZ:0.142424,((W4_Combined_metabat1_071:1.0E-6,W9_Combined_metabat2_132:1.0E-6):0.089707,W9_Combined_metabat2_139:0.120409):0.073111):0.08926):0.094778):0.108768,(((Bacteria_Bdellovibrio_Bdellovibrionales_RBG_16_Bdellovibrionales_40_8:0.314406,Bacteria_Proteobacteria_deltaepsilon_subdivisions_Deltaproteobacteria_Bdellovibrionales_Bdellovibrionaceae_Bdellovibrio_bacteriovorus_HD100:0.258969):0.333044,((Bacteria_Bdellovibrio_Bdellovibrionales_Bacteroivoracaceae_RIFOXYA1_FULL_Bacteriovorax_38_20:0.249213,(Bacteria_Proteobacteria_deltaepsilon_subdivisions_Deltaproteobacteria_Bdellovibrionales_Bacteriovoracaceae_Bacteriovorax_marinus_SJ:0.184841,Bacteria_Bdellovibrio_Bdellovibrionales_Bacteroivoracaceae_GWA2_Bdellovibrionales_49_15:0.32366):0.059042):0.388119,(Bacteria_Bdellovibrio_Bdellovibrionales_Bacteroivoracaceae_RIFOXYD1_FULL_Bdellovibrionales_53_11:0.181074,Bacteria_Bdellovibrio_Bdellovibrionales_Bdellovibrionaceae_GWA1_Bdellovibrionales_52_35:0.157299):0.319336):0.053064):0.106749,((Bacteria_Proteobacteria_deltaepsilon_subdivisions_Deltaproteobacteria_Myxococcales_Cystobacterineae_Myxococcaceae_Anaeromyxobacter_dehalogenans_2CP_C:0.282212,(Bacteria_Proteobacteria_deltaepsilon_subdivisions_Deltaproteobacteria_Myxococcales_Cystobacterineae_Cystobacteraceae_Cystobacter_violaceus_Cb_vi76:0.062831,(Bacteria_Proteobacteria_deltaepsilon_subdivisions_Deltaproteobacteria_Myxococcales_Cystobacterineae_Cystobacteraceae_Stigmatella_aurantiaca_DW43_1:0.061569,(Bacteria_Proteobacteria_deltaepsilon_subdivisions_Deltaproteobacteria_Myxococcales_Cystobacterineae_Myxococcaceae_Corallococcus_coralloides_DSM_2259:0.045635,Bacteria_Proteobacteria_deltaepsilon_subdivisions_Deltaproteobacteria_Myxococcales_Cystobacterineae_Myxococcaceae_Myxococcus_xanthus_DK_1622:0.048342):0.022869):0.028239):0.21576):0.188587,((Bacteria_Proteobacteria_deltaepsilon_subdivisions_Deltaproteobacteria_Myxococcales_Sorangiineae_Polyangiaceae_Chondromyces_apiculatus_DSM_436:0.083953,Bacteria_Proteobacteria_deltaepsilon_subdivisions_Deltaproteobacteria_Myxococcales_Sorangiineae_Polyangiaceae_Sorangium_cellulosum_So0157_2:0.084567):0.409328,(((Bacteria_Proteobacteria_deltaepsilon_subdivisions_Deltaproteobacteria_Myxococcales_Sorangiineae_Sandaracinaceae_Sandaracinus_amylolyticus_DSM_53668:0.116811,Bacteria_Proteobacteria_deltaepsilon_subdivisions_Deltaproteobacteria_Myxococcales_Nannocystineae_Nannocystaceae_Plesiocystis_pacifica_SIR_1_unfinished_sequence:0.088319):0.186515,Bacteria_Proteobacteria_deltaepsilon_subdivisions_Deltaproteobacteria_Myxococcales_Nannocystineae_Nannocystaceae_Nannocystis_exedens_ATCC_25963:0.246772):0.237273,Bacteria_Proteobacteria_deltaepsilon_subdivisions_Deltaproteobacteria_Myxococcales_Nannocystineae_Kofleriaceae_Haliangium_ochraceum_DSM_14365:0.388551):0.089904):0.07516):0.081593):0.039149):0.035697,((((Bacteria_Proteobacteria_deltaepsilon_subdivisions_Deltaproteobacteria_Syntrophobacterales_Syntrophaceae_Desulfobacca_acetoxidans_DSM_11109:0.410348,(Bacteria_Proteobacteria_deltaepsilon_subdivisions_Deltaproteobacteria_Desulfarculales_Desulfarculaceae_Desulfarculus_baarsii_DSM_2075:0.36266,(((Bacteria_Proteobacteria_deltaepsilon_subdivisions_Deltaproteobacteria_Desulfobacterales_Desulfobulbaceae_Desulfocapsa_sulfexigens_DSM_10523:0.180052,(W9_Combined_metabat2_115:0.110927,Bacteria_Proteobacteria_deltaepsilon_subdivisions_Deltaproteobacteria_Desulfobacterales_Desulfobulbaceae_Desulfotalea_psychrophila_LSv54:0.117393):0.050066):0.120745,Bacteria_Proteobacteria_deltaepsilon_subdivisions_Deltaproteobacteria_Desulfobacterales_Desulfobulbaceae_Desulfobulbus_propionicus_DSM_2032:0.290659):0.071843,((W9_Combined_metabat2_014:0.066316,(W9_Combined_metabat1_044:0.04039,W9_Combined_metabat1_009:0.03951):0.026951):0.190902,(Bacteria_Proteobacteria_deltaepsilon_subdivisions_Deltaproteobacteria_Desulfobacterales_Desulfobulbaceae_Desulfurivibrio_alkaliphilus_AHT2:0.195569,(W9_Combined_metabat2_026:0.025443,W9_Combined_metabat1_113:0.01971):0.143941):0.052094):0.055625):0.209086):0.052026):0.023182,((Bacteria_Proteobacteria_deltaepsilon_subdivisions_Deltaproteobacteria_Desulfobacterales_Desulfobacteraceae_Candidatus_Magnetoglobus_multicellularis_Araruama:0.35364,(((Bacteria_Proteobacteria_deltaepsilon_subdivisions_Deltaproteobacteria_Desulfobacterales_Desulfobacteraceae_Desulfobacterium_autotrophicum_HRM2:0.17864,(Bacteria_Proteobacteria_deltaepsilon_subdivisions_Deltaproteobacteria_Desulfobacterales_Desulfobacteraceae_Desulfotignum_phosphitoxidans_FiPS_3:0.107817,(Bacteria_Proteobacteria_deltaepsilon_subdivisions_Deltaproteobacteria_Desulfobacterales_Desulfobacteraceae_Desulfospira_joergensenii_DSM_10085:0.056811,(Bacteria_Proteobacteria_deltaepsilon_subdivisions_Deltaproteobacteria_Desulfobacterales_Desulfobacteraceae_Desulfobacula_toluolica_Tol2:0.091499,Bacteria_Proteobacteria_deltaepsilon_subdivisions_Deltaproteobacteria_Desulfobacterales_Desulfobacteraceae_Desulfobacter_postgatei_2ac9:0.106983):0.024562):0.028509):0.160356):0.178245,(Bacteria_Proteobacteria_deltaepsilon_subdivisions_Deltaproteobacteria_Desulfobacterales_Desulfobacteraceae_Desulfobotulus_alkaliphilus_ASO4_4:0.237469,Bacteria_Proteobacteria_deltaepsilon_subdivisions_Deltaproteobacteria_Desulfobacterales_Desulfobacteraceae_Desulforegula_conservatrix_Mb1Pa_DSM_13527:0.229124):0.057318):0.043126,(((Bacteria_Proteobacteria_deltaepsilon_subdivisions_Deltaproteobacteria_Desulfobacterales_Desulfobacteraceae_Desulfatirhabdium_butyrativorans_DSM_18734:0.293222,(W4_Combined_metabat1_010:0.050984,W9_Combined_metabat1_066:0.119858):0.284385):0.056834,(Bacteria_Proteobacteria_deltaepsilon_subdivisions_Deltaproteobacteria_Desulfobacterales_Desulfobacteraceae_Desulfosarcina_variabilis:0.215661,Bacteria_Proteobacteria_deltaepsilon_subdivisions_Deltaproteobacteria_Desulfobacterales_Desulfobacteraceae_Desulfonema_limicola:0.167152):0.039636):0.036806,(Bacteria_Proteobacteria_deltaepsilon_subdivisions_Deltaproteobacteria_Desulfobacterales_Desulfobacteraceae_Desulfococcus_oleovorans_Hxd3:0.295118,Bacteria_Proteobacteria_deltaepsilon_subdivisions_Deltaproteobacteria_Desulfobacterales_Desulfobacteraceae_Desulfatibacillum_alkenivorans_AK_01_Desulfatibacillum_alkenivorans_AK_01:0.278024):0.030118):0.02652):0.050724):0.11758,(Bacteria_Proteobacteria_deltaepsilon_subdivisions_Deltaproteobacteria_Desulfobacterales_Desulfobacteraceae_Desulfobacterium_anilini_DSM_4660:0.227016,(W4_Combined_metabat2_064:4.39E-4,W9_Combined_metabat1_062:0.001888):0.244846):0.167255):0.037901):0.043221,((Bacteria_Proteobacteria_deltaepsilon_subdivisions_Deltaproteobacteria_Syntrophobacterales_Syntrophaceae_Desulfomonile_tiedjei_DCB_1_DSM_6799:0.466893,(((('Bacteria_Proteobacteria_deltaepsilon_subdivisions_Deltaproteobacteria_Desulfovibrionales_Desulfovibrionaceae_Desulfovibrio_desulfuricans_subsp._desulfuricans_str._ATCC_27774':0.123774,(Bacteria_Proteobacteria_deltaepsilon_subdivisions_Deltaproteobacteria_Desulfovibrionales_Desulfovibrionaceae_Lawsonia_intracellularis_PHEMN1_00:0.2485,Bacteria_Proteobacteria_deltaepsilon_subdivisions_Deltaproteobacteria_Desulfovibrionales_Desulfovibrionaceae_Bilophila_wadsworthia_3_1_6:0.079176):0.04599):0.162572,Bacteria_Proteobacteria_deltaepsilon_subdivisions_Deltaproteobacteria_Desulfovibrionales_Desulfovibrionaceae_Desulfocurvus_vexinensis_DSM_17965:0.195895):0.06133,Bacteria_Proteobacteria_deltaepsilon_subdivisions_Deltaproteobacteria_Desulfovibrionales_Desulfonatronumaceae_Desulfonatronum_thioautotrophicum_ASO4_1:0.308125):0.036262,(((Bacteria_Proteobacteria_deltaepsilon_subdivisions_Deltaproteobacteria_Desulfovibrionales_Desulfohalobiaceae_Desulfonatronovibrio_hydrogenovorans_DSM_9292:0.153378,Bacteria_Proteobacteria_deltaepsilon_subdivisions_Deltaproteobacteria_Desulfovibrionales_Desulfohalobiaceae_Desulfonatronospira_thiodismutans_ASO3_1_unfinished_sequence:0.184791):0.138719,Bacteria_Proteobacteria_deltaepsilon_subdivisions_Deltaproteobacteria_Desulfovibrionales_Desulfomicrobiaceae_Desulfomicrobium_baculatum_DSM_4028:0.270326):0.049915,(Bacteria_Proteobacteria_deltaepsilon_subdivisions_Deltaproteobacteria_Desulfovibrionales_Desulfohalobiaceae_Desulfovermiculus_halophilus_DSM_18834:0.278991,Bacteria_Proteobacteria_deltaepsilon_subdivisions_Deltaproteobacteria_Desulfovibrionales_Desulfohalobiaceae_Desulfohalobium_retbaense_DSM_5692:0.218998):0.090061):0.028793):0.277161):0.055522,((('Bacteria_Thermodesulfobacteria_Thermodesulfobacteria_Thermodesulfobacteriales_Thermodesulfobacteriaceae_Thermodesulfobacterium_sp._OPB45':0.052786,((Bacteria_Thermodesulfobacteria_Thermodesulfobacteria_Thermodesulfobacteriales_Thermodesulfobacteriaceae_Thermodesulfobacterium_commune_DSM_2178:0.013541,(Bacteria_Thermodesulfobacteria_Thermodesulfobacteria_Thermodesulfobacteriales_Thermodesulfobacteriaceae_Thermodesulfobacterium_thermophilum_DSM_1276:0.006219,Bacteria_Thermodesulfobacteria_Thermodesulfobacteria_Thermodesulfobacteriales_Thermodesulfobacteriaceae_Thermodesulfobacterium_hveragerdense_DSM_12571:0.004904):0.034417):0.084597,Bacteria_Thermodesulfobacteria_Thermodesulfobacteria_Thermodesulfobacteriales_Thermodesulfobacteriaceae_Thermodesulfobacterium_hydrogeniphilum_DSM_14290:0.054798):0.028425):0.199639,(Bacteria_Thermodesulfobacteria_Thermodesulfobacteria_Thermodesulfobacteriales_Thermodesulfobacteriaceae_Thermodesulfatator_atlanticus_DSM_21156:0.036116,Bacteria_Thermodesulfobacteria_Thermodesulfobacteria_Thermodesulfobacteriales_Thermodesulfobacteriaceae_Thermodesulfatator_indicus_CIR29812_DSM_15286:0.038315):0.12072):0.274109,(Bacteria_Proteobacteria_deltaepsilon_subdivisions_Deltaproteobacteria_Syntrophobacterales_Syntrophobacteraceae_Thermodesulforhabdus_norvegica_DSM_9990:0.204755,(W9_Combined_metabat2_074:0.162763,(Bacteria_Proteobacteria_deltaepsilon_subdivisions_Deltaproteobacteria_Syntrophobacterales_Syntrophobacteraceae_Syntrophobacter_fumaroxidans_MPOB:0.11362,(W9_Combined_metabat1_105:0.001547,W4_Combined_metabat2_111:1.0E-6):0.109809):0.043365):0.123651):0.13202):0.041618):0.024198):0.061237,(Bacteria_Proteobacteria_deltaepsilon_subdivisions_Deltaproteobacteria_Syntrophobacterales_Syntrophorhabdaceae_Syntrophorhabdus_aromaticivorans_UI:0.488715,((((W9_Combined_metabat2_134:5.28E-4,W4_Combined_metabat1_119:4.69E-4):0.101596,'Bacteria_Proteobacteria_deltaepsilon_subdivisions_Deltaproteobacteria_Syntrophobacterales_Syntrophaceae_Smithella_sp._F21':0.096923):0.120346,((W9_Combined_metabat2_029:0.009365,W4_Combined_metabat2_024:0.014385):0.182775,Bacteria_Proteobacteria_deltaepsilon_subdivisions_Deltaproteobacteria_Syntrophobacterales_Syntrophaceae_Syntrophus_aciditrophicus_SB:0.22568):0.044892):0.083041,W9_Combined_metabat1_059:0.349713):0.153859):0.060978):0.028072):0.026447):0.02252,((Bacteria_CP_Dadabacteria_LAC_COMBO_lowcgbin1_52_3600:0.033381,(Bacteria_CP_Dadabacteria_LAC_COMBO_lowCGbin1_like_51_6394_partial:4.39E-4,Bacteria_CP_Dadabacteria_LAC_S2O1_bin1_lowgc_50_27:1.0E-6):0.047386):0.304523,(Candidatus_Dadabacteria_bacterium_RBG_19FT_COMBO_40_33:0.251291,Candidatus_Dadabacteria_bacterium_RIFCSPHIGHO2_12_FULL_53_21:0.247475):0.099587):0.348547):0.03052,((((((Bacteria_CP_TM6_GWF2_TM6_28_16:0.312103,(Bacteria_CP_TM6_GWF2_TM6_37_49:0.305288,Bacteria_CP_TM6_GWF2_TM6_38_10:0.24878):0.099698):0.153926,((Bacteria_TM6_RIFCSPHIGHO2_12_FULL_TM6_32_22:0.395124,(Bacteria_TM6_RIFCSPHIGHO2_12_FULL_TM6_36_22:0.384494,Bacteria_TM6_RIFCSPHIGHO2_12_FULL_TM6_38_8:0.466065):0.074224):0.057054,((Bacteria_CP_TM6_GWE2_TM6_41_16:0.396504,(Bacteria_CP_TM6_GWF2_TM6_43_17_partial:0.282811,(Bacteria_CP_TM6_GWE2_TM6_42_60:0.175027,Bacteria_CP_TM6_gwf2_TM6_43_87:0.16942):0.084777):0.183888):0.094454,(Bacteria_CP_TM6_GWF2_TM6_32_72:0.348081,(Bacteria_TM6_bacterium_JCVI_TM6SC1:0.361505,Bacteria_CP_TM6_GWF2_TM6_30_66:0.355115):0.057944):0.040432):0.037306):0.101808):0.482796,(Candidatus_Lambdaproteobacteria_bacterium_RIFOXYD2_FULL_50_16:0.159143,Candidatus_Lambdaproteobacteria_bacterium_RIFOXYD1_FULL_56_27:0.174368):0.494103):0.057042,((Bacteria_Proteobacteria_deltaepsilon_subdivisions_Deltaproteobacteria_Desulfurellales_Desulfurellaceae_Desulfurella_acetivorans_A63_DSM_5264:0.317877,Bacteria_Proteobacteria_deltaepsilon_subdivisions_Deltaproteobacteria_Desulfurellales_Desulfurellaceae_Hippea_maritima_MH2_DSM_10411:0.228943):0.288662,((((('Bacteria_Proteobacteria_deltaepsilon_subdivisions_Epsilonproteobacteria_Campylobacterales_Helicobacteraceae_Thiovulum_sp._ES':0.259683,('Bacteria_Proteobacteria_deltaepsilon_subdivisions_Epsilonproteobacteria_Campylobacterales_Helicobacteraceae_Sulfuricurvum_sp._RIFRC_1':0.133846,Bacteria_Proteobacteria_deltaepsilon_subdivisions_Epsilonproteobacteria_Campylobacterales_Helicobacteraceae_Sulfurimonas_denitrificans_DSM_1251:0.164289):0.103):0.056901,('Bacteria_Proteobacteria_deltaepsilon_subdivisions_Epsilonproteobacteria_unclassified_Epsilonproteobacteria_Sulfurovum_sp._NBC37_1':0.226121,Bacteria_Proteobacteria_deltaepsilon_subdivisions_Epsilonproteobacteria_Campylobacterales_Campylobacteraceae_Arcobacter_nitrofigilis_DSM_7299:0.236412):0.036326):0.03907,((Bacteria_Proteobacteria_deltaepsilon_subdivisions_Epsilonproteobacteria_Campylobacterales_Helicobacteraceae_Wolinella_succinogenes_DSM_1740:0.102362,Bacteria_Proteobacteria_deltaepsilon_subdivisions_Epsilonproteobacteria_Campylobacterales_Helicobacteraceae_Helicobacter_cetorum_MIT_99_5656:0.253757):0.124132,(Bacteria_Proteobacteria_deltaepsilon_subdivisions_Epsilonproteobacteria_Campylobacterales_Campylobacteraceae_Sulfurospirillum_barnesii_SES_3:0.162565,Bacteria_Proteobacteria_deltaepsilon_subdivisions_Epsilonproteobacteria_Campylobacterales_Campylobacteraceae_Campylobacter_jejuni_jejuni_NCTC_11168:0.181713):0.068804):0.028873):0.058829,'Bacteria_Proteobacteria_deltaepsilon_subdivisions_Epsilonproteobacteria_unclassified_Epsilonproteobacteria_Nitratiruptor_sp._SB155_2':0.138541):0.067743,(('Bacteria_Proteobacteria_deltaepsilon_subdivisions_Epsilonproteobacteria_Nautiliales_Nautiliaceae_Lebetimonas_sp._JS032':0.062048,Bacteria_Proteobacteria_deltaepsilon_subdivisions_Epsilonproteobacteria_Nautiliales_Nautiliaceae_Nautilia_profundicola_AmH:0.04253):0.022818,Bacteria_Proteobacteria_deltaepsilon_subdivisions_Epsilonproteobacteria_Nautiliales_Nautiliaceae_Caminibacter_mediatlanticus_TB_2_unfinished_sequence:0.036417):0.2005):0.531606):0.080851):0.039426,((((Bacteria_Proteobacteria_Gammaproteobacteria_Legionellales_Coxiellaceae_Coxiella_burnetii_CbuK_Q154:0.351321,((Candidatus_Thioglobus_singularis_isolate_GG2:1.0E-6,Candidatus_Thioglobus_singularis_PS1:8.42E-4):0.112408,(Candidatus_Thioglobus_perditus_CMC_S_2018:0.049568,(Candidatus_Thioglobus_autotrophicus_EF1:0.064633,'Bacteria_Proteobacteria_Gammaproteobacteria_unclassified_Gammaproteobacteria_Candidatus_Ruthia_magnifica_str._Cm_Calyptogena_magnifica':0.123363):0.015572):0.059974):0.328685):0.059274,(((Bacteria_Proteobacteria_Gammaproteobacteria_Alteromonadales_Alteromonadaceae_Aestuariibacter_salexigens_DSM_15300:0.143732,(Bacteria_Proteobacteria_Gammaproteobacteria_Aeromonadales_Succinivibrionaceae_WG_1_Wallaby_Group_1_isolate:0.28727,(Bacteria_Proteobacteria_Gammaproteobacteria_Vibrionales_Vibrionaceae_Vibrio_fischeri_MJ11_I:0.118809,(Bacteria_Proteobacteria_Gammaproteobacteria_Pasteurellales_Pasteurellaceae_Haemophilus_influenzae_KR494:0.095312,(Bacteria_Proteobacteria_Gammaproteobacteria_Orbales_Orbaceae_bacterium_Bimp:0.075281,Bacteria_Proteobacteria_Gammaproteobacteria_Enterobacteriales_Enterobacteriaceae_Dickeya_dadantii_Ech703:0.055167):0.02988):0.054693):0.032396):0.044134):0.097072,(Bacteria_Proteobacteria_Gammaproteobacteria_Oceanospirillales_Alcanivoracaceae_Alcanivorax_borkumensis_SK2:0.22463,(Bacteria_Proteobacteria_Gammaproteobacteria_gamma_proteobacterium_NOR51_B_scf_1109846220923_genomic_scaffold:0.187743,Bacteria_Proteobacteria_Gammaproteobacteria_Pseudomonadales_unclassified_Pseudomonadales_Dasania_marina_DSM_21967:0.158067):0.085294):0.062533):0.052829,((((Bacteria_Proteobacteria_Gammaproteobacteria_Salinisphaerales_Salinisphaeraceae_Salinisphaera_shabanensis_E1L3A:0.30203,Bacteria_Proteobacteria_Gammaproteobacteria_Xanthomonadales_Algiphilaceae_Algiphilus_aromaticivorans_DG1253:0.327178):0.074988,Bacteria_Proteobacteria_Gammaproteobacteria_Cardiobacteriales_Cardiobacteriaceae_Cardiobacterium_valvarum_F0432:0.43617):0.045668,Bacteria_Proteobacteria_Gammaproteobacteria_Chromatiales_Chromatiaceae_Allochromatium_vinosum_DSM_180:0.237854):0.040711,(Bacteria_Proteobacteria_Gammaproteobacteria_Methylococcales_Methylococcaceae_Methylobacter_tundripaludum_2122:0.307349,Bacteria_Proteobacteria_Gammaproteobacteria_Thiotrichales_Thiotrichaceae_Thiothrix_flexilis_DSM_14609:0.289513):0.053187):0.030498):0.023887):0.058498,((('Bacteria_Proteobacteria_Betaproteobacteria_Methylophilales_Methylophilaceae_Methylotenera_sp._301':0.098713,Bacteria_Proteobacteria_Betaproteobacteria_Methylophilales_Methylophilaceae_Methylophilus_methylotrophus_ATCC_53528:0.089476):0.043158,('Bacteria_Proteobacteria_Betaproteobacteria_Methylophilales_Methylophilaceae_Methylovorus_sp._SIP3_4':0.047921,Bacteria_Proteobacteria_Betaproteobacteria_Methylophilales_Methylophilaceae_Methylobacillus_flagellatus_KT:0.062493):0.022313):0.122121,((Bacteria_Proteobacteria_Betaproteobacteria_Neisseriales_Neisseriaceae_Leeia_oryzae_DSM_17879:0.166507,(((Bacteria_Proteobacteria_Betaproteobacteria_Neisseriales_Neisseriaceae_Laribacter_hongkongensis_HLHK9:0.048038,Bacteria_Proteobacteria_Betaproteobacteria_Neisseriales_Neisseriaceae_Microvirgula_aerodenitrificans_DSM_15089:0.063385):0.062978,((Bacteria_Proteobacteria_Betaproteobacteria_Neisseriales_Neisseriaceae_Chromobacterium_group_Vitreoscilla_stercoraria_DSM_513:0.113803,((Bacteria_Proteobacteria_Betaproteobacteria_Neisseriales_Neisseriaceae_Stenoxybacter_acetivorans_DSM_19021:0.062123,Bacteria_Proteobacteria_Betaproteobacteria_Neisseriales_Neisseriaceae_Snodgrassella_alvi_wkB2:0.068232):0.044247,((Bacteria_Proteobacteria_Betaproteobacteria_Neisseriales_Neisseriaceae_Conchiformibius_steedae_DSM_2580:0.042421,((Bacteria_Proteobacteria_Betaproteobacteria_Neisseriales_Neisseriaceae_Simonsiella_muelleri_ATCC_29453:0.01923,Bacteria_Proteobacteria_Betaproteobacteria_Neisseriales_Neisseriaceae_Kingella_kingae_PYKK081:0.014779):0.010452,Bacteria_Proteobacteria_Betaproteobacteria_Neisseriales_Neisseriaceae_Alysiella_crassa_DSM_2578:0.022028):0.021416):0.028382,(Bacteria_Proteobacteria_Betaproteobacteria_Neisseriales_Neisseriaceae_Neisseria_gonorrhoeae_FA_1090:0.060205,Bacteria_Proteobacteria_Betaproteobacteria_Neisseriales_Neisseriaceae_Eikenella_corrodens_ATCC_23834:0.122978):0.017903):0.024333):0.034411):0.114942,(Bacteria_Proteobacteria_Betaproteobacteria_Neisseriales_Neisseriaceae_Chromobacterium_group_Chromobacterium_violaceum_ATCC_12472:0.051329,(Bacteria_Proteobacteria_Betaproteobacteria_Neisseriales_Chromobacteriaceae_Lutiella_nitroferrum_2002_unfinished_sequence:0.062894,Bacteria_Proteobacteria_Betaproteobacteria_Neisseriales_Neisseriaceae_Paludibacterium_yongneupense_DSM_18731:0.062322):0.018548):0.041013):0.035088):0.043044,(Bacteria_Proteobacteria_Betaproteobacteria_Burkholderiales_Burkholderiaceae_Chitinimonas_koreensis_DSM_17726:0.105661,(Bacteria_Proteobacteria_Betaproteobacteria_Neisseriales_Neisseriaceae_Formivibrio_citricus_DSM_6150:0.073948,Bacteria_Proteobacteria_Betaproteobacteria_Neisseriales_Neisseriaceae_Deefgea_rivuli_DSM_18356:0.128297):0.062764):0.023417):0.033197):0.047785,((Bacteria_Proteobacteria_Betaproteobacteria_Hydrogenophilales_Hydrogenophilaceae_Sulfuricella_denitrificans_skB26:0.153912,((Bacteria_Proteobacteria_Betaproteobacteria_Hydrogenophilales_GWE1_Thiobacillus_62_9:0.044373,Bacteria_Proteobacteria_Betaproteobacteria_Hydrogenophilales_Hydrogenophilaceae_Thiobacillus_denitrificans_ATCC_25259:0.025988):0.136914,W9_Combined_metabat1_065:0.166611):0.052253):0.023797,(((((Bacteria_Proteobacteria_Betaproteobacteria_Hydrogenophilales_Hydrogenophilaceae_Tepidiphilus_margaritifer_DSM_15129:0.289761,((Bacteria_Proteobacteria_Betaproteobacteria_Rhodocyclales_Rhodocyclaceae_Methyloversatilis_universalis_EHg5:0.131954,Bacteria_Proteobacteria_Betaproteobacteria_Rhodocyclales_GWA2_Rhodocyclales_65_20:0.126021):0.0342,(((('Bacteria_Proteobacteria_Betaproteobacteria_Rhodocyclales_Rhodocyclaceae_Azoarcus_sp._KH32C':0.052034,Bacteria_Proteobacteria_Betaproteobacteria_Rhodocyclales_Rhodocyclaceae_Aromatoleum_aromaticum_EbN1:0.053672):0.045005,'Bacteria_Proteobacteria_Betaproteobacteria_Rhodocyclales_Rhodocyclaceae_Thauera_sp._MZ1T':0.085755):0.041541,W4_Combined_metabat2_049:0.11402):0.028077,Bacteria_Proteobacteria_Betaproteobacteria_Rhodocyclales_Rhodocyclaceae_Uliginosibacterium_gangwonense_DSM_18521:0.142194):0.024482):0.018303):0.016242,((Bacteria_Proteobacteria_Betaproteobacteria_Rhodocyclales_Rhodocyclaceae_Azovibrio_restrictus_DSM_23866:0.092217,((Bacteria_Proteobacteria_Betaproteobacteria_Rhodocyclales_Rhodocyclaceae_Dechlorobacter_hydrogenophilus_LT_1:0.049816,(W9_Combined_metabat1_055:0.030836,Bacteria_Proteobacteria_Betaproteobacteria_Rhodocyclales_Rhodocyclaceae_Dechloromonas_aromatica_RCB:0.017398):0.009729):0.013165,Bacteria_Proteobacteria_Betaproteobacteria_Rhodocyclales_Rhodocyclaceae_Azonexus_hydrophilus_DSM_23864:0.040934):0.052154):0.036714,(('Bacteria_Proteobacteria_Betaproteobacteria_unclassified_Betaproteobacteria_Candidatus_Accumulibacter_phosphatis_clade_IIA_str._UW_1':0.121098,Bacteria_Proteobacteria_Betaproteobacteria_Rhodocyclales_Rhodocyclaceae_Propionivibrio_dicarboxylicus_DSM_5885:0.054103):0.054904,Bacteria_Proteobacteria_Betaproteobacteria_Rhodocyclales_Rhodocyclaceae_Dechlorosoma_suillum_PS:0.085164):0.030415):0.047247):0.037314,((Bacteria_Proteobacteria_Betaproteobacteria_Burkholderiales_Alcaligenaceae_Derxia_gummosa_DSM_723:0.172113,(('Bacteria_Proteobacteria_Betaproteobacteria_Burkholderiales_Oxalobacteraceae_Oxalobacter_formigenes_OXCC13_genomic_scaffold_supercont1.1':0.146038,((Bacteria_Proteobacteria_Betaproteobacteria_Burkholderiales_Oxalobacteraceae_Herbaspirillum_seropedicae_SmR1:0.057707,((Bacteria_Proteobacteria_Betaproteobacteria_Burkholderiales_Oxalobacteraceae_Massilia_alkalitolerans_DSM_17462:0.050319,(Bacteria_Proteobacteria_Betaproteobacteria_Rhodocyclales_Rhodocyclaceae_Zoogloea_ramigera_ATCC_19544:1.0E-6,Bacteria_Proteobacteria_Betaproteobacteria_Burkholderiales_Oxalobacteraceae_Duganella_zoogloeoides_ATCC_25935:1.0E-6):0.040295):0.057417,(Bacteria_Proteobacteria_Betaproteobacteria_Burkholderiales_Oxalobacteraceae_Collimonas_fungivorans_Ter331:0.03738,(Bacteria_Proteobacteria_Betaproteobacteria_Burkholderiales_Oxalobacteraceae_Herminiimonas_arsenicoxydans:0.028049,'Bacteria_Proteobacteria_Betaproteobacteria_Burkholderiales_Oxalobacteraceae_Janthinobacterium_sp._Marseille':0.007377):0.026662):0.015975):0.022171):0.018687,Bacteria_Proteobacteria_Betaproteobacteria_unclassified_Betaproteobacteria_Candidatus_Profftella_armatura_syncytium_symbiont_of_Diaphorina_citri:0.405078):0.0186):0.072724,((Bacteria_Proteobacteria_Betaproteobacteria_Burkholderiales_Burkholderiaceae_Polynucleobacter_necessarius_asymbioticus_MWH_MoK4_closed_genome:0.213527,(Bacteria_Proteobacteria_Betaproteobacteria_Burkholderiales_Burkholderiaceae_Ralstonia_solanacearum_GMI1000:0.051464,Bacteria_Proteobacteria_Betaproteobacteria_Burkholderiales_Burkholderiaceae_Ralstonia_eutropha_JMP134:0.0571):0.042268):0.034003,((Bacteria_Proteobacteria_Betaproteobacteria_Burkholderiales_Burkholderiaceae_Burkholderia_cenocepacia_AU_1054:0.049713,'Bacteria_Proteobacteria_Betaproteobacteria_Burkholderiales_Burkholderiaceae_Glomeribacter_sp._1016415':0.174768):0.035164,Bacteria_Proteobacteria_Betaproteobacteria_Burkholderiales_Burkholderiaceae_Pandoraea_pnomenusa_RB38:0.082577):0.023202):0.065298):0.02428):0.020721,(((Bacteria_Proteobacteria_Betaproteobacteria_Burkholderiales_Burkholderiaceae_Lautropia_mirabilis_ATCC_51599_contig00020:0.194823,(((Bacteria_Proteobacteria_Betaproteobacteria_unclassified_Betaproteobacteria_Candidatus_Kinetoplastibacterium_oncopeltii_TCC290E:0.270143,(Bacteria_Proteobacteria_Betaproteobacteria_Burkholderiales_Alcaligenaceae_Achromobacter_xylosoxidans_NBRC_15126_ATCC_27061:0.029404,Bacteria_Proteobacteria_Betaproteobacteria_Burkholderiales_Alcaligenaceae_Bordetella_bronchiseptica_RB50:0.029181):0.018216):0.02267,('Bacteria_Proteobacteria_Betaproteobacteria_Burkholderiales_Alcaligenaceae_Pusillimonas_sp._T7_7':0.044734,Bacteria_Proteobacteria_Betaproteobacteria_Burkholderiales_Alcaligenaceae_Alcaligenes_faecalis_phenolicus_DSM_16503:0.098314):0.023181):0.020734,((Bacteria_Proteobacteria_Betaproteobacteria_Burkholderiales_Alcaligenaceae_Basilea_psittacipulmonis_DSM_24701:0.111197,((Bacteria_Proteobacteria_Betaproteobacteria_Burkholderiales_Alcaligenaceae_Taylorella_asinigenitalis_MCE3:0.09443,'Bacteria_Proteobacteria_Betaproteobacteria_Burkholderiales_Alcaligenaceae_Pelistega_sp._HM_7':0.043366):0.024106,(Bacteria_Proteobacteria_Betaproteobacteria_Burkholderiales_Alcaligenaceae_Brackiella_oedipodis_DSM_13743:0.102764,Bacteria_Proteobacteria_Betaproteobacteria_Burkholderiales_Alcaligenaceae_Oligella_ureolytica_DSM_18253:0.123735):0.043539):0.010277):0.018671,Bacteria_Proteobacteria_Betaproteobacteria_Burkholderiales_Alcaligenaceae_Tetrathiobacter_kashmirensis_WT001:0.051623):0.035402):0.094538):0.040564,(Bacteria_Proteobacteria_Betaproteobacteria_Burkholderiales_unclassified_Burkholderiales_Burkholderiales_Genera_incertae_sedis_Thiomonas_intermedia_K12:0.188537,((Bacteria_Proteobacteria_Betaproteobacteria_Burkholderiales_Comamonadaceae_Caldimonas_manganoxidans_ATCC_BAA_369:0.071504,('Bacteria_Proteobacteria_Betaproteobacteria_Burkholderiales_unclassified_Burkholderiales_Burkholderiales_Genera_incertae_sedis_Methylibium_sp._T29':0.070149,((Bacteria_Proteobacteria_Betaproteobacteria_Burkholderiales_unclassified_Burkholderiales_Burkholderiales_Genera_incertae_sedis_Leptothrix_cholodnii_SP_6:0.066421,Bacteria_Proteobacteria_Betaproteobacteria_Burkholderiales_unclassified_Burkholderiales_Burkholderiales_Genera_incertae_sedis_Sphaerotilus_natans_natans_DSM_6575:0.0502):0.039377,((Bacteria_Proteobacteria_Betaproteobacteria_Burkholderiales_Alcaligenaceae_Azohydromonas_australica_DSM_1124:0.062018,Bacteria_Proteobacteria_Betaproteobacteria_Burkholderiales_unclassified_Burkholderiales_Burkholderiales_Genera_incertae_sedis_Rubrivivax_gelatinosus_IL144:0.08433):0.015546,('Bacteria_Proteobacteria_Betaproteobacteria_Burkholderiales_unclassified_Burkholderiales_Burkholderiales_Genera_incertae_sedis_Ideonella_sp._B508_1':0.067493,'Bacteria_Proteobacteria_Betaproteobacteria_Burkholderiales_unclassified_Burkholderiales_Burkholderiales_Genera_incertae_sedis_Mitsuaria_sp._H24L5A':0.084771):0.014933):0.018578):0.014898):0.020527):0.034984,(('Bacteria_Proteobacteria_Betaproteobacteria_Burkholderiales_Comamonadaceae_Hydrogenophaga_sp._T4':0.108302,((((('Bacteria_Proteobacteria_Betaproteobacteria_Burkholderiales_Comamonadaceae_Limnohabitans_sp._Rim28_Limnohabitans_sp._Rim28_73_Contigs':0.070972,(((Bacteria_Proteobacteria_Betaproteobacteria_Burkholderiales_Comamonadaceae_Giesbergeria_anulus_ATCC_35958:0.036427,Bacteria_Proteobacteria_Betaproteobacteria_Burkholderiales_Comamonadaceae_Simplicispira_psychrophila_DSM_11588:0.051495):0.016646,('Bacteria_Proteobacteria_Betaproteobacteria_Burkholderiales_Comamonadaceae_Acidovorax_avenae_subsp._citrulli_AAC00_1':0.029251,(Bacteria_Proteobacteria_Betaproteobacteria_Burkholderiales_Comamonadaceae_Alicycliphilus_denitrificans_K601:0.037322,(Bacteria_Proteobacteria_Betaproteobacteria_Burkholderiales_Comamonadaceae_Comamonas_testosteroni_TK102:0.038657,Bacteria_Proteobacteria_Betaproteobacteria_Burkholderiales_Comamonadaceae_Delftia_acidovorans_SPH_1:0.027077):0.030852):0.014812):0.019061):0.006389,Bacteria_Proteobacteria_Betaproteobacteria_Burkholderiales_Comamonadaceae_Verminephrobacter_eiseniae_EF01_2:0.073043):0.017502):0.012503,(Bacteria_Proteobacteria_Betaproteobacteria_Burkholderiales_Comamonadaceae_Ramlibacter_tataouinensis_TTB310:0.066864,(Bacteria_Proteobacteria_Betaproteobacteria_Burkholderiales_Comamonadaceae_Variovorax_paradoxus_B4:0.05178,(Bacteria_Proteobacteria_Betaproteobacteria_Burkholderiales_Comamonadaceae_Xenophilus_azovorans_DSM_13620:0.025244,Bacteria_Proteobacteria_Betaproteobacteria_Burkholderiales_Comamonadaceae_Pseudacidovorax_intermedius_NH_1:0.030109):0.026674):0.025362):0.011251):0.007749,(Bacteria_Proteobacteria_Betaproteobacteria_Burkholderiales_Comamonadaceae_Curvibacter_lanceolatus_ATCC_14669:0.045735,((W9_Combined_metabat2_094:0.158453,W4_Combined_metabat1_075:0.006122):0.040456,(Bacteria_Proteobacteria_Betaproteobacteria_Burkholderiales_Comamonadaceae_Polaromonas_naphthalenivorans_CJ2:0.086249,Bacteria_Proteobacteria_Betaproteobacteria_Burkholderiales_Comamonadaceae_Rhodoferax_ferrireducens_T118:0.056199):0.020958):0.01507):0.010353):0.013012,Bacteria_Proteobacteria_Betaproteobacteria_Burkholderiales_Comamonadaceae_Hylemonella_gracilis_ATCC_19624:0.065754):0.013038,(Bacteria_Proteobacteria_Betaproteobacteria_Burkholderiales_Comamonadaceae_Brachymonas_chironomi_DSM_19884:0.129217,Bacteria_Proteobacteria_Betaproteobacteria_Burkholderiales_Comamonadaceae_Ottowia_thiooxydans_DSM_14619:0.077421):0.024432):0.022042):0.020147,'Bacteria_Proteobacteria_Betaproteobacteria_Burkholderiales_Comamonadaceae_Comamonadaceae_sp._CR':0.313166):0.052589):0.038743):0.070969):0.020778,('Bacteria_Proteobacteria_Betaproteobacteria_Burkholderiales_Burkholderiaceae_Limnobacter_sp._MED105_unfinished_sequence':0.290367,(('Bacteria_Proteobacteria_Betaproteobacteria_Burkholderiales_Sutterellaceae_Parasutterella_Parasutterella_excrementihominis_YIT_11859_P_excrementihominisYIT11859_1.0_Cont110.1_whole_genome_shotgun':0.141397,Bacteria_Proteobacteria_Betaproteobacteria_Burkholderiales_Sutterellaceae_Sutterella_wadsworthensis_HGA0223:0.151439):0.080512,W4_Combined_metabat1_074:0.133965):0.062333):0.032513):0.02332):0.063158):0.032878,(Bacteria_Proteobacteria_Betaproteobacteria_uncultured_SG8_40:0.231927,(Bacteria_Proteobacteria_Betaproteobacteria_uncultured_SG8_41:0.207433,Bacteria_Proteobacteria_Betaproteobacteria_uncultured_SG8_39:0.227213):0.034422):0.051819):0.028658,((Bacteria_Proteobacteria_Betaproteobacteria_Nitrosomonadales_Nitrosomonadaceae_Nitrosomonas_europaea_ATCC_19718:0.388734,Bacteria_Proteobacteria_Betaproteobacteria_Nitrosomonadales_Nitrosomonadaceae_Nitrosospira_multiformis_ATCC_25196:0.126421):0.074829,(Bacteria_Proteobacteria_Betaproteobacteria_Gallionellales_Gallionellaceae_Sideroxydans_lithotrophicus_ES_1:0.090893,('Bacteria_Proteobacteria_Betaproteobacteria_Gallionellales_Gallionellaceae_Ferriphaselus_sp._R_1':0.063513,Bacteria_Proteobacteria_Betaproteobacteria_Gallionellales_Gallionellaceae_Gallionella_capsiferriformans_ES_2:0.135948):0.029152):0.089156):0.028149):0.016252):0.027737):0.033031):0.163597):0.280918,(('Bacteria_Proteobacteria_Zetaproteobacteria_Mariprofundales_Mariprofundaceae_Mariprofundus_sp._EKF_M39':0.084286,Bacteria_Proteobacteria_Zetaproteobacteria_Mariprofundales_Mariprofundaceae_Mariprofundus_ferrooxydans_M34:0.102065):0.45197,(('Bacteria_Proteobacteria_Alphaproteobacteria_unclassified_Alphaproteobacteria_SAR11_cluster_Candidatus_Pelagibacter_sp._IMCC9063':0.797634,(Bacteria_Proteobacteria_Alphaproteobacteria_Sneathiellales_Sneathiellaceae_Sneathiella_glossodoripedis_JCM_23214:0.250824,(((((Bacteria_Proteobacteria_Alphaproteobacteria_Rhodospirillales_Acetobacteraceae_Acetobacter_pasteurianus_386B:0.150849,Bacteria_Proteobacteria_Alphaproteobacteria_Rhodospirillales_Acetobacteraceae_Acidiphilium_multivorum_AIU301:0.151014):0.154966,Bacteria_Proteobacteria_Alphaproteobacteria_unclassified_Alphaproteobacteria_Geminicoccus_roseus_DSM_18922:0.315848):0.057969,(Bacteria_Proteobacteria_Alphaproteobacteria_Rhodospirillales_unclassified_Rhodospirillales_Reyranella_Reyranella_massiliensis_521_DSM_23428:0.265189,(W9_Combined_metabat1_116:0.292317,Bacteria_Proteobacteria_Alphaproteobacteria_unclassified_Alphaproteobacteria_Micavibrio_aeruginosavorus_ARL_13:0.326826):0.062451):0.037667):0.039506,((Candidatus_Puniceispirillum_marinum_IMCC1322:1.0E-6,Bacteria_Proteobacteria_Alphaproteobacteria_Alpha_proteobacterium_IMCC1322:1.0E-6):0.285204,Bacteria_Proteobacteria_Alphaproteobacteria_Kiloniellales_Kiloniellaceae_Kiloniella_laminariae_DSM_19542:0.214629):0.05629):0.046652,(((Bacteria_Proteobacteria_Alphaproteobacteria_Rhodobacterales_Hyphomonadaceae_Hellea_balneolensis_DSM_19091:0.264668,Bacteria_Proteobacteria_Alphaproteobacteria_Parvularculales_Parvularculaceae_Parvularcula_bermudensis_HTCC2503:0.272331):0.090365,('Bacteria_Proteobacteria_Alphaproteobacteria_unclassified_Alphaproteobacteria_Thermopetrobacter_sp._TC1':0.259636,((Bacteria_Proteobacteria_Alphaproteobacteria_Rhizobiales_Aurantimonadaceae_Aurantimonas_manganoxydans_SI85_9A1:0.183693,Bacteria_Proteobacteria_Alphaproteobacteria_Rhizobiales_Xanthobacteraceae_Xanthobacter_autotrophicus_Py2:0.219745):0.061587,Bacteria_Proteobacteria_Alphaproteobacteria_unclassified_Alphaproteobacteriar_Canditatus_Phaeomarinobacter_ectocarpi_Ec32:0.205323):0.023853):0.029801):0.049475,(Bacteria_Proteobacteria_Alphaproteobacteria_Sphingomonadales_Erythrobacteraceae_Altererythrobacter_ishigakiensis_ATCC_BAA_2084:0.324061,Bacteria_Proteobacteria_Alphaproteobacteria_Kordiimonadales_Kordiimonas_gwangyangensis_DSM_19435:0.200605):0.074906):0.041367):0.030788):0.120077):0.077401,'Bacteria_Proteobacteria_Alphaproteobacteria_Magnetococcales_Magnetococcaceae_Magnetococcus_sp._MC_1':0.409524):0.046473):0.052526):0.110283):0.034956,((Bacteria_Chrysiogenetes_Chrysiogenetes_Chrysiogenales_Chrysiogenaceae_Desulfurispirillum_indicum_S5:0.145598,Bacteria_Chrysiogenetes_Chrysiogenetes_Chrysiogenales_Chrysiogenaceae_Chrysiogenes_arsenatis_DSM_11915:0.195325):0.260108,(((Bacteria_Deferribacteres_Deferribacteres_Deferribacterales_Deferribacteraceae_Flexistipes_sinusarabici_MAS10_DSM_4947:0.265963,Bacteria_Deferribacteres_Deferribacteres_Deferribacterales_Deferribacteraceae_Calditerrivibrio_nitroreducens_DSM_19672:0.208981):0.043358,(Bacteria_Deferribacteres_Deferribacteres_Deferribacterales_Deferribacteraceae_Mucispirillum_schaedleri_ASF457:0.306655,(Bacteria_Deferribacteres_Deferribacteres_Deferribacterales_Deferribacteraceae_Geovibrio_thiophilus_L21_Ace_BES:0.186665,(Bacteria_Deferribacteres_Deferribacteres_Deferribacterales_Selenovibrio_woodruffii_S4:0.129813,Bacteria_Deferribacteres_Deferribacteres_Deferribacterales_Deferribacteraceae_Denitrovibrio_acetiphilus_DSM_12809:0.087212):0.111242):0.062962):0.049688):0.039792,Bacteria_Deferribacteres_Deferribacteres_Deferribacterales_Deferribacteraceae_Deferribacter_desulfuricans_SSM1:0.155086):0.226514):0.105648):0.028444):0.033432):0.04049):0.026279):0.032132):0.016511,((((Bacteria_Firmicutes_Clostridia_Natranaerobiales_Natranaerobiaceae_Natranaerobius_thermophilus_JWNM_WN_LF:0.364065,((Bacteria_Firmicutes_Clostridia_Halanaerobiales_Halanaerobiaceae_Halothermothrix_orenii_H_168:0.163474,'Bacteria_Firmicutes_Clostridia_Halanaerobiales_Halanaerobiaceae_Halanaerobium_sp._sapolanicus':0.244505):0.086245,(Bacteria_Firmicutes_Clostridia_Halanaerobiales_Halobacteroidaceae_Acetohalobium_arabaticum_DSM_5501:0.220118,(Bacteria_Firmicutes_Clostridia_Halanaerobiales_Halobacteroidaceae_Halobacteroides_halobius_MD_1_DSM_5150:0.169986,(Bacteria_Firmicutes_Clostridia_Halanaerobiales_Halobacteroidaceae_Halonatronum_saccharophilum_Z_7986_DSM_13868:0.114714,Bacteria_Firmicutes_Clostridia_Halanaerobiales_Halobacteroidaceae_Orenia_marismortui_DSM_5156:0.096245):0.071998):0.064686):0.084384):0.103075):0.072793,((('Bacteria_Firmicutes_Clostridia_Clostridiales_Clostridiales_incertae_sedis_Clostridiales_Family_XVIII._Incertae_Sedis_Symbiobacterium_thermophilum_IAM_14863':0.304498,('Bacteria_Firmicutes_Clostridia_Clostridiales_Clostridiales_incertae_sedis_Clostridiales_Family_XVII._Incertae_Sedis_Thermaerobacter_marianensis_DSM_12885':0.265384,'Bacteria_Firmicutes_Clostridia_Clostridiales_Clostridiales_incertae_sedis_Clostridiales_Family_XVII._Incertae_Sedis_Sulfobacillus_acidophilus_TPY':0.372934):0.060548):0.081338,((('Bacteria_Firmicutes_Clostridia_Clostridiales_Peptococcaceae_Thermincola_sp._JR':0.194123,(((Bacteria_Firmicutes_Clostridia_Clostridiales_Peptococcaceae_Candidatus_Desulforudis_audaxviator_MP104C:0.303504,((Bacteria_Firmicutes_Clostridia_Clostridiales_Peptococcaceae_Desulfurispora_thermophila_DSM_16022:0.13959,W4_Combined_metabat1_111:0.205333):0.034773,(Bacteria_Firmicutes_Clostridia_Clostridiales_Peptococcaceae_Pelotomaculum_thermopropionicum_SI:0.128484,Bacteria_Firmicutes_Clostridia_Clostridiales_Peptococcaceae_Desulfotomaculum_gibsoniae_Groll_DSM_7213:0.149828):0.038724):0.030703):0.028069,(Bacteria_Firmicutes_Clostridia_Thermoanaerobacterales_Thermoanaerobacteraceae_Carboxydothermus_hydrogenoformans_Z_2901_DSM_6008:0.199567,(Bacteria_Firmicutes_Clostridia_Thermoanaerobacterales_Thermoanaerobacteraceae_Moorella_group_Ammonifex_degensii_KC4:0.243226,Bacteria_Firmicutes_Clostridia_Thermoanaerobacterales_Thermoanaerobacteraceae_Desulfovirgula_thermocuniculi_DSM_16036:0.126943):0.041123):0.034125):0.039909,(Bacteria_Firmicutes_Clostridia_Thermoanaerobacterales_Thermoanaerobacteraceae_Thermacetogenium_phaeum_DSM_12270:0.261757,(Bacteria_Firmicutes_Clostridia_Thermoanaerobacterales_Thermoanaerobacteraceae_Moorella_group_Moorella_thermoacetica_ATCC_39073:0.145109,Bacteria_Firmicutes_Clostridia_Thermoanaerobacterales_Thermoanaerobacteraceae_Thermanaeromonas_toyohensis_ToBE_DSM_14490:0.127013):0.093923):0.053448):0.023614):0.02674,((Bacteria_Firmicutes_Clostridia_Clostridiales_Peptococcaceae_Desulfonispora_thiosulfatigenes_GKNTAUT__DSM_11270:0.293721,(Bacteria_Firmicutes_Clostridia_Clostridiales_Heliobacteriaceae_Heliobacterium_modesticaldum_Ice1:0.20005,((Bacteria_Firmicutes_Clostridia_Clostridiales_Peptococcaceae_Syntrophobotulus_glycolicus_DSM_8271:0.117772,Bacteria_Firmicutes_Clostridia_Clostridiales_Peptococcaceae_Dehalobacter_restrictus_DSM_9455:0.104592):0.081747,(Bacteria_Firmicutes_Clostridia_Clostridiales_Peptococcaceae_Desulfitobacterium_hafniense_Y51:0.097968,Bacteria_Firmicutes_Clostridia_Clostridiales_Peptococcaceae_Desulfosporosinus_orientis_Singapore_I_DSM_765:0.133391):0.058553):0.114861):0.038994):0.028501,(Bacteria_Firmicutes_Clostridia_Clostridiales_Peptococcaceae_Desulfitibacter_alkalitolerans_DSM_16504:0.274969,(Bacteria_Firmicutes_Clostridia_Clostridiales_Syntrophomonadaceae_Syntrophothermus_lipocalidus_DSM_12680:0.13667,Bacteria_Firmicutes_Clostridia_Clostridiales_Syntrophomonadaceae_Syntrophomonas_wolfei_Goettingen_DSM_2245B:0.222163):0.142549):0.039282):0.021826):0.034312,(Bacteria_Firmicutes_Clostridia_Clostridiales_Syntrophomonadaceae_Dethiobacter_alkaliphilus_AHT_1_unfinished_sequence:0.296666,(Bacteria_Firmicutes_Negativicutes_Selenomonadales_Veillonellaceae_Sporolituus_thermophilus_DSM_23256:0.079805,(((((Bacteria_Firmicutes_Negativicutes_Selenomonadales_Veillonellaceae_Anaeroarcus_burkinensis_DSM_6283:1.0E-6,Bacteria_Firmicutes_Negativicutes_Selenomonadales_Veillonellaceae_Anaeromusa_acidaminophila_DSM_3853:0.00222):0.121118,'Bacteria_Firmicutes_Negativicutes_Selenomonadales_Veillonellaceae_Pelosinus_sp._UFO1':0.120535):0.029431,((((Bacteria_Firmicutes_Negativicutes_Selenomonadales_Veillonellaceae_Zymophilus_raffinosivorans_DSM_20765:1.0E-6,Bacteria_Firmicutes_Negativicutes_Selenomonadales_Veillonellaceae_Propionispira_arboris_DSM_2179:4.4E-4):0.09688,('Bacteria_Firmicutes_Negativicutes_Selenomonadales_Veillonellaceae_Anaerovibrio_sp._RM50':0.095757,(Bacteria_Firmicutes_Negativicutes_Selenomonadales_Veillonellaceae_Centipeda_periodontii_DSM_2778_contig00059:0.130878,(Bacteria_Firmicutes_Negativicutes_Selenomonadales_Veillonellaceae_Mitsuokella_multacida_DSM_20544:0.023447,Bacteria_Firmicutes_Negativicutes_Selenomonadales_Veillonellaceae_Selenomonas_ruminantium_lactilytica_TAM6421:0.047558):0.025589):0.053382):0.026734):0.086318,(Bacteria_Firmicutes_Negativicutes_Selenomonadales_Veillonellaceae_Veillonella_parvula_DSM_2008:0.14339,(('Bacteria_Firmicutes_Negativicutes_Selenomonadales_Veillonellaceae_Megasphaera_sp._BV3C16_1':0.047428,Bacteria_Firmicutes_Negativicutes_Selenomonadales_Veillonellaceae_Anaeroglobus_geminatus_F0357:0.066416):0.117351,(Bacteria_Firmicutes_Negativicutes_Selenomonadales_Veillonellaceae_Dialister_microaerophilus_UPII_345_E_contig00002:0.127885,Bacteria_Firmicutes_Negativicutes_Selenomonadales_Veillonellaceae_Allisonella_histaminiformans_DSM_15230:0.088523):0.208596):0.034783):0.122726):0.028834,((Bacteria_Firmicutes_Negativicutes_Selenomonadales_Acidaminococcaceae_Acidaminococcus_fermentans_DSM_20731:0.156917,'Bacteria_Firmicutes_Negativicutes_Selenomonadales_Acidaminococcaceae_Phascolarctobacterium_sp._YIT_12067_P_spYIT12067_1.0_Cont77.1':0.093469):0.075476,Bacteria_Firmicutes_Negativicutes_Selenomonadales_Acidaminococcaceae_Succinispira_mobilis_DSM_6222:0.128235):0.078379):0.024639):0.021264,Bacteria_Firmicutes_Negativicutes_Selenomonadales_Veillonellaceae_Sporomusa_ovata_DSM_2662:0.131181):0.020905,Bacteria_Firmicutes_Negativicutes_Selenomonadales_Veillonellaceae_Acetonema_longum_DSM_6540_Contig00019:0.13192):0.031445):0.158446):0.050437):0.026711):0.025787,(((((Bacteria_Firmicutes_Clostridia_Thermoanaerobacterales_Thermoanaerobacteraceae_Caldanaerobius_polysaccharolyticum_KMTHCJ_DSM_13641:0.197814,((Bacteria_Firmicutes_Clostridia_Thermoanaerobacterales_Thermoanaerobacteraceae_Thermoanaerobacter_italicus_Ab9:0.04192,Bacteria_Firmicutes_Clostridia_Thermoanaerobacterales_Thermoanaerobacteraceae_Caldanaerobacter_subterraneus_tengcongensis_MB4T:0.055053):0.06079,'Bacteria_Firmicutes_Clostridia_Thermoanaerobacterales_Thermoanaerobacterales_Family_III._Incertae_Sedis_Thermoanaerobacterium_thermosaccharolyticum_M0795':0.151314):0.082998):0.065838,(Bacteria_Firmicutes_Clostridia_Clostridiales_unclassified_Clostridiales_Anaerocellum_group_Anaerocellum_thermophilum_DSM_6725:0.268353,('Bacteria_Firmicutes_Clostridia_Thermoanaerobacterales_Thermoanaerobacterales_Family_IV._Incertae_Sedis_Mahella_australiensis_50_1_BON_DSM_15567':0.256626,Bacteria_Firmicutes_Clostridia_Clostridiales_Caldicoprobacteraceae_Caldicoprobacter_oshimai_DSM_21659:0.191538):0.054009):0.028301):0.036747,((('Bacteria_Firmicutes_Clostridia_Clostridiales_Clostridiaceae_Candidatus_Arthromitus_sp._SFB_mouse_Japan':0.352147,((Bacteria_Firmicutes_Clostridia_Clostridiales_Clostridiaceae_Proteiniclasticum_ruminis_DSM_24773:0.113059,'Bacteria_Firmicutes_Clostridia_Clostridiales_Clostridiaceae_Youngiibacter_fragile_232.1':0.080754):0.107332,Bacteria_Firmicutes_Clostridia_Clostridiales_Clostridiaceae_Clostridium_acetobutylicum_EA_2018:0.139458):0.055974):0.085442,(Bacteria_Firmicutes_Clostridia_Clostridiales_Clostridiaceae_Caloramator_australicus_RC3:0.090803,(Bacteria_Firmicutes_Clostridia_Clostridiales_Clostridiaceae_Thermobrachium_celere_JWYL_NZ35_DSM_8682:0.073225,Bacteria_Firmicutes_Clostridia_Clostridiales_Clostridiaceae_Fervidicella_Metallireducens_AeB:0.118556):0.032196):0.095348):0.079681,(((W4_Combined_metabat1_078:0.163722,(Bacteria_Firmicutes_Clostridia_Clostridiales_Clostridiaceae_Clostridium_clariflavum_EBR_45_DSM_19732:0.055399,Bacteria_Firmicutes_Clostridia_Clostridiales_Ruminococcaceae_Acetivibrio_cellulolyticus_CD2_DSM_1870_ORNL_annotation:0.079534):0.075964):0.123719,((('Bacteria_Firmicutes_Clostridia_Clostridiales_Ruminococcaceae_Ruminococcus_sp._18P13_draft_genome.':0.199538,(Bacteria_Firmicutes_Clostridia_Clostridiales_Ruminococcaceae_Anaerotruncus_colihominis_DSM_17241_unfinished_sequence:0.154844,('Bacteria_Firmicutes_Clostridia_Clostridiales_Ruminococcaceae_Subdoligranulum_sp._4_3_54A2FAA':0.093222,'Bacteria_Firmicutes_Clostridia_Clostridiales_Ruminococcaceae_Faecalibacterium_prausnitzii_L26_draft_genome.':0.201132):0.114231):0.028708):0.072178,('Bacteria_Firmicutes_Clostridia_Clostridiales_Clostridiaceae_Butyricicoccus_pullicaecorum_1.2':0.173306,((Bacteria_Firmicutes_Clostridia_Clostridiales_Clostridiaceae_Clostridium_orbiscindens_1_3_50AFAA:1.0E-6,Bacteria_Firmicutes_Clostridia_Clostridiales_unclassified_Clostridiales_Flavonifractor_Flavonifractor_plautii_ATCC_29863:4.34E-4):0.117749,Bacteria_Firmicutes_Clostridia_Clostridiales_Oscillospiraceae_Oscillibacter_valericigenes_Sjm18_20:0.180051):0.097234):0.078307):0.128302,((Bacteria_Firmicutes_Clostridia_Clostridiales_Clostridiaceae_Clostridium_lentocellum_DSM_5427:0.108954,'Bacteria_Firmicutes_Clostridia_Clostridiales_unclassified_Clostridiales_Epulopiscium_sp._N.t._morphotype_B':0.179119):0.127305,('Bacteria_Firmicutes_Clostridia_Clostridiales_Lachnospiraceae_Anaerostipes_hadrus_comb._nov._VPI_82_52_DSM_3319':0.127763,(((((Bacteria_Firmicutes_Clostridia_Clostridiales_Lachnospiraceae_Lachnobacterium_bovis_C6A12:0.107392,Bacteria_Firmicutes_Clostridia_Clostridiales_Lachnospiraceae_Roseburia_hominis_A2_183_DSM_16839:0.061036):0.032344,((Bacteria_Firmicutes_Clostridia_Clostridiales_Lachnospiraceae_Pseudobutyrivibrio_ruminis_HUN009:0.004369,'Bacteria_Firmicutes_Clostridia_Clostridiales_Lachnospiraceae_Butyrivibrio_fibrisolvens_164_draft_genome.':0.008841):0.079435,'Bacteria_Firmicutes_Clostridia_Clostridiales_Lachnospiraceae_Shuttleworthia_satelles_DSM_14600_S_satelles_1.0.1_Cont0.3':0.156838):0.029075):0.040664,(((Bacteria_Firmicutes_Clostridia_Clostridiales_Lachnospiraceae_Lachnospiraceae_bacterium_ACC2:0.136092,('Bacteria_Firmicutes_Clostridia_Clostridiales_Lachnospiraceae_Lachnospiraceae_bacterium_sp._ICM7':0.092789,Bacteria_Firmicutes_Clostridia_Clostridiales_Lachnospiraceae_Johnsonella_ignava_ATCC_51276:0.149461):0.031061):0.062261,'Bacteria_Firmicutes_Clostridia_Clostridiales_Lachnospiraceae_Oribacterium_sp._NK2B42':0.206699):0.03928,(Bacteria_Firmicutes_Clostridia_Clostridiales_Lachnospiraceae_Lachnospira_multipara_LB2003:0.10315,Bacteria_BacteroidetesChlorobi_group_Bacteroidetes_Bacteroidia_Bacteroidales_Bacteroidaceae_Bacteroides_pectinophilus_ATCC_43243_unfinished_sequence:0.070855):0.058271):0.017172):0.015109,((Bacteria_Firmicutes_Clostridia_Clostridiales_Clostridiaceae_Clostridium_nexile_DSM_1787_unfinished_sequence:0.035118,Bacteria_Firmicutes_Clostridia_Clostridiales_Lachnospiraceae_Dorea_longicatena_AGR2136:0.081809):0.043355,(W4_Combined_metabat1_105:0.131035,('Bacteria_Firmicutes_Clostridia_Clostridiales_Ruminococcaceae_Ruminococcus_obeum_A2_162_draft_genome.':0.137085,('Bacteria_Firmicutes_Clostridia_Clostridiales_Lachnospiraceae_Robinsoniella_sp._KNHs210':0.054399,Bacteria_Firmicutes_Clostridia_Clostridiales_Lachnospiraceae_Marvinbryantia_Marvinbryantia_formatexigens_I_52_DSM_14469:0.062939):0.024427):0.016667):0.012521):0.01846):0.036858,Bacteria_Firmicutes_Clostridia_Clostridiales_Clostridiaceae_Clostridium_phytofermentans_ISDg:0.149541):0.03195):0.097438):0.146274):0.041465):0.041216,((Bacteria_Firmicutes_Clostridia_Clostridiales_Eubacteriaceae_Anaerofustis_stercorihominis_DSM_17244_unfinished_sequence:0.289199,(W4_Combined_metabat2_052:0.189097,(Bacteria_Firmicutes_Clostridia_Clostridiales_Eubacteriaceae_Acetobacterium_woodii_WB1_DSM_1030:0.117664,(Bacteria_Firmicutes_Clostridia_Clostridiales_Eubacteriaceae_Eubacterium_limosum_KIST612:0.04751,Bacteria_Firmicutes_Clostridia_Clostridiales_Eubacteriaceae_Pseudoramibacter_alactolyticus_ATCC_23263_contig00019:0.180653):0.0579):0.105754):0.049467):0.096235,(((Bacteria_Firmicutes_Clostridia_Clostridiales_Clostridiaceae_Alkaliphilus_oremlandii_OhILAs:0.113695,Bacteria_Firmicutes_Clostridia_Clostridiales_Clostridiaceae_Natronincola_peptidivorans_DSM_18979:0.126546):0.091402,(((('Bacteria_Firmicutes_Clostridia_Clostridiales_Clostridiales_incertae_sedis_Clostridiales_Family_XIII._Incertae_Sedis_Anaerovorax_odorimutans_DSM_5092':0.060902,W4_Combined_metabat2_040:0.235301):0.082213,'Bacteria_Firmicutes_Clostridia_Clostridiales_Clostridiales_incertae_sedis_Clostridiales_Family_XIII._Incertae_Sedis_Mogibacterium_timidum_ATCC_33093':0.199682):0.171191,'Bacteria_Firmicutes_Clostridia_Clostridiales_Clostridiales_incertae_sedis_Clostridiales_Family_XII._Incertae_Sedis_Acidaminobacter_hydrogenoformans_DSM_2784':0.252446):0.062942,(((Bacteria_Firmicutes_Clostridia_Clostridiales_unclassified_Clostridiales_Proteocatella_sphenisci_DSM_23131:0.152058,Bacteria_Firmicutes_Clostridia_Clostridiales_Peptostreptococcaceae_Filifactor_alocis_ATCC_35896:0.153926):0.034232,'Bacteria_Firmicutes_Clostridia_Clostridiales_Eubacteriaceae_Eubacterium_sp._AS15':0.237263):0.082733,(Bacteria_Firmicutes_Clostridia_Clostridiales_Peptostreptococcaceae_Peptostreptococcus_anaerobius_VPI_4330:0.116616,((Bacteria_Firmicutes_Clostridia_Clostridiales_Clostridiaceae_Clostridium_bartlettii_DSM_16795_unfinished_sequence:0.051732,Bacteria_Firmicutes_Clostridia_Clostridiales_Clostridiaceae_Clostridium_glycolicum_DSM_1288:0.048362):0.044129,Bacteria_Firmicutes_Clostridia_Clostridiales_Clostridiaceae_Clostridium_difficile_CF5:0.044575):0.048666):0.113591):0.069575):0.025853):0.043326,(((((('Bacteria_Firmicutes_Clostridia_Clostridiales_Clostridiales_incertae_sedis_Clostridiales_Family_XI._Incertae_Sedis_Finegoldia_magna_ATCC_29328':0.194101,Bacteria_Firmicutes_Clostridia_Clostridiales_Peptostreptococcaceae_Peptostreptococcus_micros_ATCC_33270_unfinished_sequence:0.184116):0.060335,('Bacteria_Firmicutes_Clostridia_Clostridiales_Clostridiales_incertae_sedis_Clostridiales_Family_XI._Incertae_Sedis_Anaerococcus_prevotii_DSM_20548':0.31723,('Bacteria_Firmicutes_Clostridia_Clostridiales_Clostridiales_incertae_sedis_Clostridiales_Family_XI._Incertae_Sedis_Helcococcus_sueciensis_DSM_17243':0.203645,'Bacteria_Firmicutes_Clostridia_Clostridiales_Clostridiales_incertae_sedis_Clostridiales_Family_XI._Incertae_Sedis_Kallipyga_massiliensis_ph2':0.279723):0.061739):0.069628):0.052401,'Bacteria_Firmicutes_Clostridia_Clostridiales_Clostridiales_incertae_sedis_Clostridiales_Family_XI._Incertae_Sedis_Peptoniphilus_harei_ACS_146_V_Sch2b_contig00003':0.2824):0.063546,Bacteria_Firmicutes_Clostridia_Clostridiales_Clostridiaceae_Tepidimicrobium_xylanilyticum_DSM_23310:0.13691):0.065054,(Bacteria_Firmicutes_Clostridia_Clostridiales_Clostridiaceae_Clostridium_acidurici_9a_DSM_604:0.125008,Bacteria_Firmicutes_Clostridia_Clostridiales_unclassified_Clostridiales_Proteiniborus_ethanoligenes_DSM_21650:0.1053):0.056144):0.028045,(Bacteria_Firmicutes_Clostridia_Clostridiales_Clostridiaceae_Clostridiisalibacter_paucivorans_DSM_22131:0.147508,'Bacteria_Firmicutes_Clostridia_Clostridiales_Clostridiales_incertae_sedis_Clostridiales_Family_XI._Incertae_Sedis_Sedimentibacter_sp._B4':0.266701):0.030269):0.054934):0.042604):0.035656):0.030302):0.032803):0.036474,(Bacteria_Firmicutes_Clostridia_Thermoanaerobacterales_Thermoanaerobacteraceae_Tepidanaerobacter_acetatoxydans_Re1:0.177818,('Bacteria_Firmicutes_Clostridia_Thermoanaerobacterales_Thermoanaerobacterales_Family_III._Incertae_Sedis_Caldanaerovirga_acetigignens_DSM_18802':0.056759,'Bacteria_Firmicutes_Clostridia_Thermoanaerobacterales_Thermoanaerobacterales_Family_III._Incertae_Sedis_Thermosediminibacter_oceani_DSM_16646':0.036471):0.099799):0.130223):0.040132,(('Bacteria_Firmicutes_Clostridia_Clostridiales_Lachnospiraceae_Catonella_morbi_ATCC_51271_C_morbi_1.0.1_Cont0.13':0.283892,(('Bacteria_Firmicutes_Erysipelotrichi_Erysipelotrichales_Erysipelotrichaceae_Turicibacter_sp._HGF1_contig00015':0.189412,(Bacteria_unclassified_Bacteria_Haloplasmatales_Haloplasmataceae_Haloplasma_contractile_SSD_17B:0.200698,((Bacteria_Tenericutes_Mollicutes_Acholeplasmatales_Acholeplasmataceae_Acholeplasma_laidlawii_PG_8A:0.218298,Bacteria_Tenericutes_Mollicutes_Acholeplasmatales_Acholeplasmataceae_Candidatus_Phytoplasma_aster_yellows_witches_broom_AY_WB:0.38705):0.184898,(Bacteria_Tenericutes_Mollicutes_Mollicutes_bacterium_HR2:0.129788,Bacteria_Tenericutes_Mollicutes_Mollicutes_bacterium_HR1:0.138241):0.147884):0.068824):0.037795):0.042288,(((((Bacteria_Firmicutes_Erysipelotrichia_Erysipelotrichales_Erysipelotrichaceae_Eggerthia_catenaformis_DSM_20559:0.129165,Bacteria_Firmicutes_Erysipelotrichia_Erysipelotrichales_Erysipelotrichaceae_Kandleria_vitulina_MC3001:0.086095):0.038138,'Bacteria_Firmicutes_Erysipelotrichi_Erysipelotrichales_Erysipelotrichaceae_Catenibacterium_mitsuokai_DSM_15897_C_mitsuokai_1.0_Cont88.1':0.118254):0.042049,(Bacteria_Firmicutes_Erysipelotrichi_Erysipelotrichales_Erysipelotrichaceae_Erysipelotrichaceae_bacterium_AP9:0.069596,'Bacteria_Firmicutes_Erysipelotrichi_Erysipelotrichales_Erysipelotrichaceae_Coprobacillus_sp._8_2_54BFAA':0.112718):0.03258):0.157512,((('Bacteria_Firmicutes_Erysipelotrichi_Erysipelotrichales_Erysipelotrichaceae_Erysipelothrix_rhusiopathiae_str._Fujisawa':0.234393,(W4_Combined_metabat1_131:0.105608,W9_Combined_metabat2_129:0.183087):0.102355):0.042259,('Bacteria_Firmicutes_Erysipelotrichi_Erysipelotrichales_Erysipelotrichaceae_Holdemania_sp._AP2':0.101894,(Bacteria_Firmicutes_Erysipelotrichi_Erysipelotrichales_Erysipelotrichaceae_Bulleidia_extructa_W1219_contig00009:0.091479,'Bacteria_Firmicutes_Erysipelotrichi_Erysipelotrichales_Erysipelotrichaceae_Solobacterium_moorei_F0204_S_mooreiF0204_1.0_Cont15.1':0.089866):0.22941):0.051886):0.034107,(((Bacteria_Firmicutes_Erysipelotrichi_Erysipelotrichales_Erysipelotrichaceae_Allobaculum_stercoricanis_DSM_13633:0.174604,(Bacteria_Firmicutes_Clostridia_Clostridiales_Eubacteriaceae_Eubacterium_biforme_DSM_3989_unfinished_sequence:0.065639,'Bacteria_Firmicutes_Clostridia_Clostridiales_Eubacteriaceae_Eubacterium_cylindroides_T2_87_draft_genome.':0.053969):0.054407):0.131041,Bacteria_Firmicutes_Clostridia_Clostridiales_Clostridiaceae_Clostridium_innocuum_2959:0.082394):0.039122,Bacteria_Firmicutes_Erysipelotrichia_Erysipelotrichales_Erysipelotrichaceae_Dielma_fastidiosa_JC13:0.133604):0.035443):0.132324):0.056379,((('Bacteria_Tenericutes_Mollicutes_Mycoplasmatales_Mycoplasmataceae_Ureaplasma_parvum_serovar_3_str._ATCC_27815':0.653243,Bacteria_Tenericutes_Mollicutes_Mycoplasmatales_Mycoplasmataceae_Mycoplasma_agalactiae:0.523734):0.079457,Bacteria_Tenericutes_Mollicutes_Mycoplasmatales_Mycoplasmataceae_Candidatus_Hepatoplasma_crinochetorum_Av:0.529565):0.122109,(Bacteria_Tenericutes_Mollicutes_Entomoplasmatales_Spiroplasmataceae_Spiroplasma_culicicola_AES_1:0.14299,(Bacteria_Tenericutes_Mollicutes_Entomoplasmatales_Entomoplasmataceae_Mesoplasma_florum_W37:0.128689,Bacteria_Tenericutes_Mollicutes_Entomoplasmatales_Entomoplasmataceae_Entomoplasma_luminosum_ATCC_49195:0.173315):0.073407):0.233942):0.130919):0.07404):0.048192):0.157762,'Bacteria_Firmicutes_Clostridia_Clostridiales_Clostridiales_incertae_sedis_Clostridiales_Family_XIV._Incertae_Sedis_Anaerobranca_gottschalkii_DSM_13577':0.205445):0.046613):0.019857):0.043839):0.064096,((((((Bacteria_Chloroflexi_Ktedonobacteria_Ktedonobacterales_Ktedonobacteraceae_Ktedonobacter_racemifer_DSM_44963_Krac_Contig206:0.204908,'Bacteria_Chloroflexi_Ktedonobacteria_Thermogemmatisporales_Thermogemmatisporaceae_Thermogemmatispora_sp._PM5':0.136406):0.303591,((W9_Combined_metabat2_013:0.425346,((Bacteria_Chloroflexi_Chloroflexi_Chloroflexales_Chloroflexaceae_Roseiflexus_castenholzii_DSM_13941:0.194377,(Bacteria_Chloroflexi_unclassified_Chloroflexi_Candidatus_Chlorothrix_halophila:0.228017,(Bacteria_Chloroflexi_Chloroflexi_Chloroflexales_Chloroflexaceae_Chloroflexus_aurantiacus_J_10_fl:0.099596,(W4_Combined_metabat2_035:0.097155,((W4_Combined_metabat1_050:0.037919,(W9_Combined_metabat2_119:0.018105,W4_Combined_metabat2_130:0.024579):0.002841):0.02295,Bacteria_Chloroflexi_Chloroflexi_Chloroflexales_Oscillochloridaceae_Oscillochloris_trichoides_DG6_OSCTcontig_003:0.046749):0.058462):0.044359):0.07637):0.040395):0.066637,(Bacteria_bacterium_JKG1:0.222909,Bacteria_Chloroflexi_Chloroflexi_Herpetosiphonales_Herpetosiphonaceae_Herpetosiphon_aurantiacus_DSM_785:0.271839):0.043681):0.109984):0.04811,(Bacteria_unclassified_Bacteria_Thermobaculum_terrenum_ATCC_BAA_798_1:0.336,(Bacteria_Chloroflexi_Thermomicrobia_Thermomicrobiales_Thermomicrobiaceae_Thermomicrobium_roseum_DSM_5159:0.24161,(Bacteria_Chloroflexi_Thermomicrobia_Sphaerobacteridae_Sphaerobacterales_Sphaerobacterineae_Sphaerobacteraceae_Nitrolancetus_hollandicus_Lb:0.158125,Bacteria_Chloroflexi_Thermomicrobia_Sphaerobacteridae_Sphaerobacterales_Sphaerobacterineae_Sphaerobacteraceae_Sphaerobacter_thermophilus_DSM_20745_1:0.096293):0.088809):0.159576):0.04942):0.056264):0.043325,((((((((Bacteria_Chloroflexi_RBG_16_Chloroflexi_48_8:0.173612,Bacteria_Chloroflexi_Anaerolineae_uncultured_SMTZ_63:0.155929):0.086841,(Bacteria_Chloroflexi_RBG_13_Chloroflexi_68_17:0.141257,Bacteria_Chloroflexi_RBG_13_Chloroflexi_66_10:0.152433):0.045587):0.096662,(((Bacteria_Chloroflexi_RBG_19FT_COMBO_Chloroflexi_56_12:0.129975,((Bacteria_Chloroflexi_RBG_19FT_COMBO_Chloroflexi_49_13:0.03852,((Bacteria_Chloroflexi_RBG_16_Chloroflexi_54_11:0.043198,Bacteria_Chloroflexi_RBG_13_Chloroflexi_50_21:0.054792):0.008836,Bacteria_Chloroflexi_RBG_16_Chloroflexi_47_49:0.036415):0.008331):0.009428,Bacteria_Chloroflexi_RBG_19FT_COMBO_Chloroflexi_47_9:0.034073):0.116443):0.089953,((Bacteria_Chloroflexi_RBG_16_Chloroflexi_54_18:0.155229,Bacteria_Chloroflexi_RBG_16_Chloroflexi_57_11:0.125583):0.047264,(Bacteria_Chloroflexi_RBG_19FT_COMBO_Chloroflexi_55_16:0.166304,Bacteria_Chloroflexi_RBG_16_Chloroflexi_52_11:0.152523):0.026359):0.019373):0.041429,((((Bacteria_Chloroflexi_GWB2_Chloroflexi_54_36:0.153314,(W9_Combined_metabat2_061:4.93E-4,W4_Combined_metabat1_080:4.86E-4):0.207048):0.035263,((W9_Combined_metabat2_056:0.166465,(W9_Combined_metabat1_111:0.026587,W4_Combined_metabat2_079:1.0E-6):0.174471):0.035725,W4_Combined_metabat1_115:0.186359):0.026185):0.033885,Bacteria_Chloroflexi_Anaerolineae_Anaerolineales_Anaerolineaceae_Anaerolinea_thermophila_UNI_1:0.144114):0.053024,((W9_Combined_metabat2_103:0.180609,Bacteria_Chloroflexi_GWC2_Chloroflexi_49_37:0.169115):0.043151,(W9_Combined_metabat1_098:0.168573,(Bacteria_Chloroflexi_RIFOXYC12_FULL_Chloroflexi_59_14:0.124458,(Bacteria_Chloroflexi_RBG_16_Chloroflexi_51_16:0.199243,(W4_Combined_metabat1_120:5.67E-4,W9_Combined_metabat1_086:0.001589):0.123488):0.034923):0.039035):0.03013):0.049601):0.044409):0.091072):0.038623,(Bacteria_Chloroflexi_RBG_16_Chloroflexi_64_43:0.302715,Bacteria_Chloroflexi_RBG_16_Chloroflexi_63_12:0.23171):0.054075):0.139711,((W9_Combined_metabat2_037:0.018321,W4_Combined_metabat2_106:0.026549):0.338619,'Bacteria_Chloroflexi_Thermoflexia_Thermoflexales_Thermoflexaceae_Bacterium_sp._JAD2_Draft_Genome':0.305742):0.065849):0.062745,Bacteria_Chloroflexi_Caldilineae_Caldilineales_Caldilineaceae_Caldilinea_aerophila_STL_6_O1_DSM_14535:0.378526):0.05315,(Bacteria_Chloroflexi_Anaerolineae_uncultured_SMTZ_84:0.352702,(Bacteria_Chloroflexi_RBG_16_Chloroflexi_56_8:0.374884,Bacteria_Chloroflexi_RBG_16_Chloroflexi_57_9:0.236739):0.059662):0.054242):0.088961,((Bacteria_Chloroflexi_RBG_16_Chloroflexi_68_14:0.335824,(Bacteria_Chloroflexi_RBG_16_Chloroflexi_64_32:0.311678,((Bacteria_Chloroflexi_Dehalococcoidia_uncultured_DG_22:0.03887,Bacteria_Chloroflexi_Dehalococcoidia_uncultured_SMTZ_28_1:0.046501):0.035531,Bacteria_Chloroflexi_Dehalococcoidia_uncultured_SMTZ_28_2:0.066557):0.142423):0.080993):0.110752,(Bacteria_Chloroflexi_RBG_13_Chloroflexi_54_9:0.284764,((((Bacteria_Chloroflexi_RBG_13_Chloroflexi_53_26:0.245519,Bacteria_Chloroflexi_RBG_13_Chloroflexi_54_8:0.189638):0.172181,(Bacteria_Chloroflexi_RBG_13_Chloroflexi_51_36:0.316256,(Bacteria_Chloroflexi_RBG_16_Chloroflexi_48_7:0.340245,((Bacteria_Chloroflexi_RBG_19FT_COMBO_Chloroflexi_47_15:0.041347,Bacteria_Chloroflexi_RBG_13_Chloroflexi_48_17:0.060498):0.026483,(Bacteria_Chloroflexi_RBG_13_Chloroflexi_50_10:0.067332,Bacteria_Chloroflexi_RBG_19FT_COMBO_Chloroflexi_48_23:0.064959):0.013369):0.107179):0.084856):0.076894):0.038239,((Bacteria_Chloroflexi_Dehalococcoidetes_Dehalogenimonas_lykanthroporepellens_BL_DC_9:0.305954,Bacteria_Chloroflexi_Dehalococcoidetes_Dehalococcoidales_Dehalococcoidaceae_Dehalococcoides_mccartyi_CBDB1:0.297642):0.126169,(((Bacteria_Chloroflexi_RBG_16_Chloroflexi_57_8:0.282362,(Bacteria_Chloroflexi_RBG_16_Chloroflexi_51_9:0.182331,Bacteria_Chloroflexi_RBG_13_Chloroflexi_46_14:0.186885):0.061662):0.039889,(Bacteria_Chloroflexi_RBG_13_Chloroflexi_46_9:0.31314,Bacteria_Chloroflexi_RBG_13_Chloroflexi_56_8b:0.204923):0.033103):0.022072,(Bacteria_Chloroflexi_RBG_16_Chloroflexi_50_9:0.160757,(((Bacteria_Chloroflexi_RBG_13_Chloroflexi_52_12:0.072238,(Bacteria_Chloroflexi_RBG_16_Chloroflexi_50_11:0.060075,(Bacteria_Chloroflexi_RBG_13_Chloroflexi_51_52:0.053919,Bacteria_Chloroflexi_RBG_13_Chloroflexi_51_18:0.062245):0.025351):0.037092):0.073362,(Bacteria_Chloroflexi_RBG_16_Chloroflexi_56_11:0.127358,Bacteria_Chloroflexi_RBG_13_Chloroflexi_57_8:0.146774):0.0277):0.019585,(Bacteria_Chloroflexi_RBG_16_Chloroflexi_60_22:0.120447,Bacteria_Chloroflexi_RBG_16_Chloroflexi_58_8:0.098523):0.029687):0.064442):0.125721):0.031468):0.058701):0.037531,(Bacteria_Chloroflexi_RBG_13_Chloroflexi_52_14:0.266972,Bacteria_Chloroflexi_Dehalococcoidia_uncultured_DG_18:0.274379):0.052615):0.029374):0.072231):0.110187):0.029599):0.03408,Bacteria_Chloroflexi_RIFCSPLOWO2_12_FULL_RIF_CHLX_71_12:0.635012):0.084491,((Bacteria_KD3_62_uncultured_DG_56:0.542158,((Bacteria_Armatimonadetes_Armatimonadetes_bacterium_JGI_0000077_K19_TAbiofilm_001_240:0.286503,Bacteria_Armatimonadetes_Chthonomonadetes_Chthonomonadales_Chthonomonadaceae_Chthonomonas_calidirosea_T49_EMBL_Bank_version_circular_IHQD:0.217586):0.152655,Bacteria_Armatimonadetes_Fimbriimonas_ginsengisoli_Gsoil_348:0.549344):0.092624):0.068867,((Bacteria_Armatimonadetes_13_1_40CM_Armatimonadetes_64_14:0.229593,Bacteria_Armatimonadetes_RBG_19FT_COMBO_Armatimonadetes_69_19:0.160279):0.091675,(Bacteria_Armatimonadetes_RBG_16_Armatimonadetes_67_12:0.285609,Bacteria_CP_Armatimonadetes_CSP1_3:0.197133):0.039859):0.280697):0.036448):0.042629,((Actinobacteria_bacterium_RBG_13_35_12:0.084155,Actinobacteria_bacterium_RBG_19FT_COMBO_36_27:0.107411):0.536193,((Actinobacteria_bacterium_RBG_13_55_18:0.35406,Bacteria_CP_novel_BJP_IG2158_Novel_57_21:0.403945):0.088823,(((Actinobacteria_bacterium_RBG_13_63_9:0.071478,Actinobacteria_bacterium_RBG_16_64_13:0.050157):0.322454,Actinobacteria_bacterium_RBG_16_68_12:0.415658):0.178555,((((W4_Combined_metabat2_014:0.104224,W9_Combined_metabat2_048:0.073738):0.035456,W9_Combined_metabat2_138:0.097408):0.095358,((Bacteria_Actinobacteria_Actinobacteria_Coriobacteridae_Coriobacteriales_Coriobacterineae_Coriobacteriaceae_Atopobium_rimae_ATCC_49626:0.052272,Bacteria_Actinobacteria_Actinobacteria_Coriobacteridae_Coriobacteriales_Coriobacterineae_Coriobacteriaceae_Atopobium_parvulum_DSM_20469:0.041496):0.284432,(Bacteria_Actinobacteria_Actinobacteria_Coriobacteridae_Coriobacteriales_Coriobacterineae_Coriobacteriaceae_Adlercreutzia_equolifaciens_DSM_19450:0.191637,W4_Combined_metabat2_085:0.186882):0.030522):0.062264):0.199199,((Actinobacteria_bacterium_RBG_19FT_COMBO_70_19:0.366004,(Actinobacteria_bacterium_RBG_16_70_17:0.156497,(Actinobacteria_bacterium_RBG_16_67_15:0.144706,(Actinobacteria_bacterium_RBG_16_67_10:0.059224,Actinobacteria_bacterium_RBG_16_68_21:0.064024):0.075179):0.071976):0.269477):0.086742,(Bacteria_Actinobacteria_Actinobacteria_Actinobacteridae_Bifidobacteriales_unclassified_Bifidobacteriales_Turicella_otitidis_ATCC_51513:0.302703,(('Bacteria_Actinobacteria_Actinobacteria_Actinobacteridae_Bifidobacteriales_Bifidobacteriaceae_Scardovia_inopinata_F0304_genomic_scaffold_supercont1.1':0.049825,Bacteria_Actinobacteria_Actinobacteria_Actinobacteridae_Bifidobacteriales_Bifidobacteriaceae_Parascardovia_denticolens_DSM_10105_Contig1484:0.057534):0.316745,(W4_Combined_metabat2_067:0.153201,W4_Combined_metabat2_034:0.122192):0.089905):0.095937):0.177973):0.065837):0.037025):0.043435):0.045346):0.072472):0.036498):0.030497,(((((Bacteria_CPR_DojkabacteriaWS6_GWA2_WS6_37_6:0.653803,((Bacteria_CPR_DojkabacteriaWS6_GWC2_WS6_36_7:0.218916,Bacteria_CPR_DojkabacteriaWS6_GWF1_WS6_35_23_partial:0.180628):0.098986,(Bacteria_CP_WS6_BJP_IG2158_WS6_35_49:0.135262,(Bacteria_Dojkabacteria_WS6_RIFOXYB1_FULL_WS6_33_15:0.143956,Bacteria_Dojkabacteria_WS6_RIFOXYB1_FULL_WS6_33_14:0.163503):0.06768):0.115771):0.498301):0.190078,(((Bacteria_WWE3_RIFCSPLOWO2_01_FULL_WWE3_42_11:0.731476,((Bacteria_WWE3_RIFCSPHIGHO2_01_FULL_WWE3_40_23:0.491845,((Bacteria_WWE3_RBG_19FT_COMBO_WWE3_34_6:0.448771,((W9_Combined_metabat2_130:0.63705,((((Bacteria_WWE3_RIFOXYC1_FULL_WWE3_42_17:0.023359,(Bacteria_CPR_WWE3_GWB1_WWE3_42_6:0.036724,Bacteria_WWE3_RIFOXYD1_FULL_WWE3_43_17:0.03483):0.01347):0.02095,(Bacteria_WWE3_RIFOXYD2_FULL_WWE3_43_10:0.024673,Bacteria_CPR_WWE3_RAAC2_WWE3_complete:0.039002):0.014298):0.290545,Bacteria_WWE3_RIFOXYA2_FULL_WWE3_46_9:0.418039):0.063733,(Bacteria_WWE3_RIFOXYD1_FULL_WWE3_39_9:0.349293,Bacteria_WWE3_RBG_13_WWE3_37_7:0.317817):0.048734):0.037253):0.040977,(Bacteria_CPR_WWE3_GWB1_WWE3_41_6:0.296029,(Bacteria_WWE3_RIFCSPHIGHO2_12_FULL_WWE3_38_15:0.086242,(Bacteria_WWE3_RIFCSPLOWO2_01_FULL_WWE3_37_15:0.020145,Bacteria_WWE3_RBG_16_WWE3_37_10:0.029602):0.065154):0.249104):0.060795):0.038346):0.058745,((Bacteria_CPR_WWE3_GWA2_WWE3_44_16:0.613566,Bacteria_WWE3_RIFCSPHIGHO2_01_FULL_WWE3_42_13:0.365891):0.056778,(Bacteria_WWE3_RIFCSPLOWO2_12_FULL_WWE3_36_10:0.376276,Bacteria_CPR_WWE3_GWA2_WWE3_46_9:0.410966):0.063193):0.029342):0.132489):0.145022,(Bacteria_WWE3_RIFCSPLOWO2_01_FULL_WWE3_39_13:0.445688,Bacteria_WWE3_RIFCSPHIGHO2_01_FULL_WWE3_35_17:0.422322):0.436558):0.071685):0.043687,((Bacteria_WWE3_RBG_19FT_COMBO_WWE3_53_11:0.12424,(Bacteria_CP_WWE3_CSP1_7:0.152239,Bacteria_WWE3_RIFCSPLOWO2_01_FULL_WWE3_53_14:0.174129):0.036086):0.201578,Bacteria_WWE3_RIFCSPHIGHO2_01_FULL_WWE3_48_15:0.291713):0.482402):0.100321,(((W9_Combined_metabat1_117:0.684485,Bacteria_CPR_CPR1_GWA2_CPR1_42_17:0.694146):0.160582,Bacteria_CPR_CPR3_GWF2_CPR3_35_18:0.580269):0.07842,((Candidatus_Woykebacteria_bacterium_RIFCSPLOWO2_01_FULL_43_14:0.538924,(Candidatus_Woykebacteria_bacterium_RBG_13_40_7b:0.554967,((Candidatus_Woykebacteria_bacterium_RBG_16_39_9b:0.415891,(Candidatus_Woykebacteria_bacterium_RIFCSPLOWO2_01_FULL_41_12:0.31055,((Candidatus_Woykebacteria_bacterium_RBG_16_43_9:0.249427,Candidatus_Woykebacteria_bacterium_RBG_19FT_COMBO_43_10:0.260713):0.065359,((Candidatus_Woykebacteria_bacterium_GWB1_45_5:0.119506,Candidatus_Woykebacteria_bacterium_RBG_16_44_10:0.173839):0.15523,Candidatus_Woykebacteria_bacterium_RBG_13_40_15:0.306913):0.038254):0.043838):0.133938):0.075875,Candidatus_Woykebacteria_bacterium_RIFCSPHIGHO2_12_FULL_45_10:0.414915):0.054894):0.05814):0.135388,((Bacteria_CPR_MicrogenomatesOP11_Daviesbacteria_GWB1_OP11_41_15:0.604605,(Bacteria_Microgenomates_OP11_RBG_13_OP11_40_7:0.293587,(Bacteria_CPR_MicrogenomatesOP11_Curtissbacteria_GWA1_OP11_41_11_plus:0.255906,(Bacteria_CPR_MicrogenomatesOP11_Curtissbacteria_GWA1_OP11_40_16_partial:0.196569,(Bacteria_CPR_MicrogenomatesOP11_Curtissbacteria_GWA1_OP11_40_9_partial:0.20166,Bacteria_CPR_MicrogenomatesOP11_Curtissbacteria_Microgenomates_bacterium_SCGC_AAA011_L6_Dusel_001_266:0.206824):0.069088):0.056041):0.06877):0.284896):0.083634,((((((Candidatus_Chisholmbacteria_bacterium_RIFCSPLOWO2_01_FULL_50_28:0.332915,Candidatus_Chisholmbacteria_bacterium_RIFCSPLOWO2_01_FULL_49_14:0.286594):0.148539,Candidatus_Chisholmbacteria_bacterium_RIFCSPHIGHO2_01_FULL_48_12:0.538893):0.057902,(((Bacteria_CPR_MicrogenomatesOP11_Pacebacteria_GWB1_OP11_rel_47_8:0.621845,Bacteria_CPR_MicrogenomatesOP11_Beckwithbacteria_GWA2_OP11_43_10:0.54198):0.090035,(Bacteria_Microgenomates_OP11_RBG_16_OP11_45_19:0.521561,(Bacteria_Microgenomates_OP11_RIFCSPHIGHO2_01_FULL_OP11_45_11:0.468218,Bacteria_Microgenomates_OP11_RIFCSPLOWO2_01_FULL_OP11_47_10:0.462402):0.077774):0.078873):0.03554,((Bacteria_CPR_MicrogenomatesOP11_GWF2_OP11_47_9:0.276962,(Bacteria_CPR_MicrogenomatesOP11_GWA2_OP11_46_7:0.054807,Bacteria_CPR_MicrogenomatesOP11_GWA2_OP11_46_16_partial:0.064226):0.29):0.289759,(Bacteria_CPR_MicrogenomatesOP11_Collierbacteria_Microgenomates_bacterium_SCGC_AAA011_I21_DUSEL_001_204:0.344875,(Bacteria_CPR_MicrogenomatesOP11_Collierbacteria_GWE1_OP11_ACD61_46_18:0.193012,(Bacteria_CPR_MicrogenomatesOP11_Collierbacteria_GWA2_OP11_42_17:0.150077,((Bacteria_CPR_MicrogenomatesOP11_Collierbacteria_GWB1_OP11_44_6:0.07071,Bacteria_CPR_MicrogenomatesOP11_Collierbacteria_GWA2_OP11_44_99:0.087463):0.097105,Bacteria_Microgenomates_OP11_Collierbacteria_RIFOXYD1_FULL_OP11_Collierbacteria_40_9:0.2047):0.032271):0.070067):0.212337):0.35436):0.098252):0.053746):0.082952,(Bacteria_Microgenomates_OP11_RBG_19FT_COMBO_OP11_39_10:0.134925,Bacteria_OP11_uncultured_DG_75:0.131464):0.305872):0.058096,(((Bacteria_CPR_MicrogenomatesOP11_Shapirobacteria_GWF2_OP11_rel_37_20:0.825139,Bacteria_CPR_MicrogenomatesOP11_Shapirobacteria_Microgenomates_bacterium_SCGC_AAA255_J07_SAK_001_132:0.568825):0.145707,(((Bacteria_CPR_MicrogenomatesOP11_Woesebacteria_GWB1_OP11_41_10:0.295176,(Bacteria_CPR_MicrogenomatesOP11_Woesebacteria_GWB1_OP11_45_5_partial:0.148855,(Bacteria_CPR_MicrogenomatesOP11_Woesebacteria_GWD2_OP11_40_19:0.204193,Bacteria_CPR_MicrogenomatesOP11_Woesebacteria_GWA2_OP11_40_7:0.192786):0.04426):0.101621):0.10284,Bacteria_CPR_MicrogenomatesOP11_Woesebacteria_GWA1_OP11_45_8_very_partial:0.358):0.093438,(Bacteria_Microgenomates_OP11_Woesebacteria_GWB1_OP11_Woesebacteria_43_5:0.395461,(Bacteria_CPR_MicrogenomatesOP11_Woesebacteria_GWB1_OP11_43_14:0.379611,Bacteria_CPR_MicrogenomatesOP11_Woesebacteria_GWB1_OP11_44_11_partial:0.327662):0.090528):0.040869):0.241599):0.046089,(Bacteria_CPR_MicrogenomatesOP11_GWA1_OP11_45_10_partial:0.577444,((Bacteria_CPR_MicrogenomatesOP11_Woesebacteria_GWA1_OP11_41_13b:0.195868,(Bacteria_CPR_MicrogenomatesOP11_Amesbacteria_GWB1_OP11_47_26:0.115999,Bacteria_CPR_MicrogenomatesOP11_Amesbacteria_GWC2_OP11_47_8:0.115099):0.09464):0.181156,(Bacteria_CPR_MicrogenomatesOP11_Amesbacteria_Microgenomates_bacterium_SCGC_AAA011_B20_DUSEL_001_197:0.354879,Bacteria_CPR_MicrogenomatesOP11_Amesbacteria_GWA2_OP11_42_12:0.343511):0.080556):0.196857):0.115127):0.04793):0.077088,((Bacteria_CPR_MicrogenomatesOP11_Levybacteria_GWA2_OP11_nov_40_8:0.299863,Bacteria_CPR_MicrogenomatesOP11_Levybacteria_Microgenomates_bacterium_SCGC_AAA011_E14_DUSEL_001_182:0.339438):0.2846,(((Candidatus_Roizmanbacteria_bacterium_RIFCSPLOWO2_01_FULL_40_14:0.346056,Candidatus_Roizmanbacteria_bacterium_RIFCSPLOWO2_01_FULL_45_11:0.389636):0.225276,(Candidatus_Roizmanbacteria_bacterium_RIFOXYA1_FULL_41_12:0.675316,(((Candidatus_Roizmanbacteria_bacterium_RIFCSPHIGHO2_12_41_18:0.277671,Candidatus_Roizmanbacteria_bacterium_RIFCSPHIGHO2_12_FULL_33_9:0.393772):0.068041,((Candidatus_Roizmanbacteria_bacterium_RIFOXYB2_FULL_38_10:0.385771,((Bacteria_CPR_MicrogenomatesOP11_Roizmanbacteria_GWA2_OP11_nov_36_23:0.291528,(Candidatus_Roizmanbacteria_bacterium_RIFCSPLOWO2_01_FULL_44_13:0.30554,(Bacteria_CPR_MicrogenomatesOP11_Roizmanbacteria_GWC2_OP11P37_13:0.230001,(Bacteria_CPR_MicrogenomatesOP11_Roizmanbacteria_Microgenomates_bacterium_SCGC_AAA011_L05_DUSEL_001_205:0.095426,Bacteria_CPR_MicrogenomatesOP11_Roizmanbacteria_GWC2_OP11_ACD12_rel_34_23:0.101335):0.185585):0.038005):0.033657):0.041155,(Candidatus_Roizmanbacteria_bacterium_RIFCSPHIGHO2_02_FULL_39_9:0.267892,(((Candidatus_Roizmanbacteria_bacterium_RIFCSPHIGHO2_02_FULL_38_11:1.0E-6,Bacteria_Microgenomates_OP11_Roizmannbacteria_RIFCSPHIGHO2_02_FULL_OP11_Roizmanbacteria_38_11:1.0E-6):0.136983,Candidatus_Roizmanbacteria_bacterium_RIFCSPHIGHO2_12_FULL_36_11:0.15288):0.053741,(Candidatus_Roizmanbacteria_bacterium_RIFCSPHIGHO2_01_FULL_39_12c:0.238872,(Candidatus_Roizmanbacteria_bacterium_RIFCSPLOWO2_01_FULL_37_12:0.122355,Candidatus_Roizmanbacteria_bacterium_RIFCSPLOWO2_01_FULL_35_13:0.151488):0.086232):0.029459):0.072723):0.074095):0.044387):0.029674,((Candidatus_Roizmanbacteria_bacterium_RIFCSPLOWO2_01_FULL_38_12:0.412093,Candidatus_Roizmanbacteria_bacterium_RIFCSPLOWO2_01_FULL_41_22:0.301372):0.06695,(W9_Combined_metabat2_043:0.29882,W9_Combined_metabat1_114:0.298971):0.099732):0.033805):0.051743):0.116398,((Candidatus_Roizmanbacteria_bacterium_RIFCSPLOWO2_02_FULL_38_10:0.15649,Candidatus_Roizmanbacteria_bacterium_RIFCSPLOWO2_02_FULL_36_11:0.180957):0.306724,(Candidatus_Roizmanbacteria_bacterium_RIFCSPHIGHO2_01_FULL_39_24:0.462467,(Candidatus_Roizmanbacteria_bacterium_RIFCSPHIGHO2_01_FULL_39_12b:0.464773,((Candidatus_Roizmanbacteria_bacterium_RIFCSPHIGHO2_12_FULL_37_23:0.212175,Candidatus_Roizmanbacteria_bacterium_RIFCSPHIGHO2_12_FULL_44_10:0.231292):0.082934,(Candidatus_Roizmanbacteria_bacterium_RIFCSPLOWO2_02_FULL_43_10:0.346624,Candidatus_Roizmanbacteria_bacterium_RIFCSPLOWO2_01_FULL_38_11:0.292703):0.075618):0.103343):0.043236):0.042408):0.07742):0.126782):0.147533):0.071447,(((Bacteria_CPR_MicrogenomatesOP11_Gottesmanbacteria_GWA2_OP11_44_17_partial:0.437211,Bacteria_CPR_MicrogenomatesOP11_Gottesmanbacteria_GWB1_OP11_49_7:0.306831):0.164498,Bacteria_CPR_MicrogenomatesOP11_Gottesmanbacteria_GWA1_OP11_43_11:0.537729):0.086648,(Bacteria_CPR_MicrogenomatesOP11_Gottesmanbacteria_GWA2_OP11_43_14:0.503421,Bacteria_CPR_MicrogenomatesOP11_Gottesmanbacteria_GWA2_OP11_41_12:0.403133):0.123881):0.073127):0.036016):0.057761):0.043445):0.045579):0.074489):0.040057):0.052436):0.061009,((((Bacteria_CPR_Kazan_GWA1_Kazan_rel_44_22_partial:0.377176,(Bacteria_Kazan_RIFCSPLOWO2_01_FULL_KAZAN_48_13:0.302331,Bacteria_Kazan_RBG_13_KAZAN_50_9:0.327033):0.065699):0.203174,(Bacteria_CPR_Kazan_GWA1_Kazan_50_15_complete:0.192343,Bacteria_Kazan_RIFCSPLOWO2_01_FULL_KAZAN_45_19:0.206376):0.367194):0.350566,(((Candidatus_Abawacabacteria_bacterium_RIFCSPHIGHO2_01_FULL_46_8:0.54433,Candidatus_Abawacabacteria_bacterium_RBG_16_42_10:0.624627):0.128069,((((Bacteria_CP_SR1_candidate_division_SR1_bacterium_taxon_345_1OR1_recoded_II:0.306603,Bacteria_CP_SR1_RAAC1_SR1_1:0.29029):0.183025,Bacteria_CP_SR1_bacterium_Aalborg_AAW_1:0.533646):0.558488,((Bacteria_uncultured_bacterium_SCGC_AB_137_L08:0.185372,(Bacteria_CP_GN02_candidate_division_GN02_bacterium_JGI_0000069_K10_CrabSpa_001_277:0.19921,Bacteria_CP_GN02_candidate_division_GN02_bacterium_JGI_0000069_P22_CrabSpa_001_278:0.171908):0.056981):0.058741,(Bacteria_CPR_GracilibacteriaBD1_5_ACD49:0.480925,(W9_Combined_metabat1_119:1.0E-6,W4_Combined_metabat1_125:1.0E-6):0.219409):0.07258):0.359624):0.108877,((Bacteria_PER_ii_RIFOXYC2_FULL_PER_ii_58_32:0.689437,Bacteria_CP_Peregrinibacteria_ALUMROCK_MS4_Peregrinibacteria_34_52:0.650381):0.125457,((Bacteria_CP_Peregrinibacteria_BJP_IG2102_PER_44_74_final:0.414912,(Bacteria_Peregrinibacteria_RIFOXYA2_FULL_Peregrinibacteria_33_7:0.431971,(Bacteria_CPR_PeregrinibacteriaPER_PER_GWF2_43_17:0.424087,(Bacteria_CPR_PeregrinibacteriaPER_GWA2_PER_44_7:0.223642,Bacteria_CPR_PeregrinibacteriaPER_PER_GWF2_39_17:0.218335):0.210826):0.05999):0.04124):0.048403,Bacteria_CPR_PeregrinibacteriaPER_PER_GWC2_39_14:0.506544):0.072185):0.052611):0.044539):0.133695,(((Candidatus_Doudnabacteria_bacterium_RIFCSPHIGHO2_02_FULL_46_11:0.472868,((Candidatus_Doudnabacteria_bacterium_RIFCSPHIGHO2_01_FULL_43_23:0.380276,Candidatus_Doudnabacteria_bacterium_RIFCSPHIGHO2_01_FULL_50_11:0.341907):0.215803,((Candidatus_Doudnabacteria_bacterium_RIFCSPHIGHO2_01_FULL_46_24:0.220897,((Candidatus_Doudnabacteria_bacterium_RIFCSPHIGHO2_01_FULL_45_18:0.128087,(Candidatus_Doudnabacteria_bacterium_RIFCSPHIGHO2_12_FULL_48_16:0.163586,Candidatus_Doudnabacteria_bacterium_RIFCSPHIGHO2_02_FULL_43_13b:0.17748):0.021332):0.033314,Candidatus_Doudnabacteria_bacterium_RIFCSPHIGHO2_12_FULL_42_22:0.183072):0.062035):0.209653,((Candidatus_Doudnabacteria_bacterium_RIFCSPLOWO2_02_FULL_48_13:0.129823,Candidatus_Doudnabacteria_bacterium_RIFCSPHIGHO2_01_FULL_46_14:0.137234):0.171896,Candidatus_Doudnabacteria_bacterium_RIFCSPHIGHO2_01_52_17:0.346252):0.180732):0.066049):0.056332):0.158638,((Bacteria_CPR_ParcubacteriaOD1_Parcubacteria_bacterium_SCGC_AB_164_E21_SAK_001_209:0.633089,((Candidatus_Jacksonbacteria_bacterium_RIFCSPLOWO2_01_FULL_44_13:0.528184,Bacteria_CPR_ParcubacteriaOD1_GWA2_OD1_44_12:0.510688):0.080792,(Candidatus_Jacksonbacteria_bacterium_RIFCSPLOWO2_02_FULL_44_20:0.37258,Candidatus_Jacksonbacteria_bacterium_RIFOXYD2_FULL_43_21:0.332184):0.264168):0.077621):0.032387,(((((((Bacteria_CPR_ParcubacteriaOD1_Magasanikbacteria_GWA2_OD1_56_11:0.33303,Bacteria_CPR_ParcubacteriaOD1_Magasanikbacteria_Parcubacteria_bacterium_SCGC_AAA011_J21_DUSEL_001_191:0.309091):0.09445,(Bacteria_CPR_ParcubacteriaOD1_Magasanikbacteria_GWD2_OD1_43_18:0.373869,Bacteria_CPR_ParcubacteriaOD1_Magasanikbacteria_GWC2_OD1_37_14:0.337539):0.051048):0.115115,(Bacteria_CPR_ParcubacteriaOD1_Magasanikbacteria_GWA2_OD1_50_22_partial:0.304008,(Bacteria_CPR_ParcubacteriaOD1_Magasanikbacteria_GWA2_OD1_40_10_partial:0.244046,Bacteria_CPR_ParcubacteriaOD1_Magasanikbacteria_GWA2_OD1_46_17_plus:0.254769):0.068224):0.167817):0.112215,(Bacteria_CPR_ParcubacteriaOD1_Magasanikbacteria_GWC2_OD1_41_17:0.403592,Bacteria_CPR_ParcubacteriaOD1_Magasanikbacteria_GWA2_OD1_45_39_plus:0.425726):0.127603):0.059178,((Bacteria_OD1_uncultured_SG8_24:0.470433,((Bacteria_Parcubacteria_OD1_Uhrbacteria_RIFCSPHIGHO2_02_FULL_OD1_Uhrbacteria_53_13:0.480606,(Bacteria_CPR_ParcubacteriaOD1_Uhrbacteria_GWD2_OD1_52_7:0.444817,Bacteria_CPR_ParcubacteriaOD1_Uhrbacteria_ACD76:0.363617):0.052469):0.05234,((Bacteria_CPR_ParcubacteriaOD1_Uhrbacteria_GWA2_OD1_53_10:0.271051,((Bacteria_CPR_ParcubacteriaOD1_Uhrbacteria_GWF2_OD1_39_13:0.144829,Bacteria_CPR_ParcubacteriaOD1_Uhrbacteria_GWA2_OD1_52_8b:0.14306):0.173113,Bacteria_CPR_ParcubacteriaOD1_Uhrbacteria_GWF2_OD1_46_218:0.343633):0.067011):0.050231,(Bacteria_CPR_ParcubacteriaOD1_Uhrbacteria_GWE2_OD1_45_35:0.24553,Bacteria_CPR_ParcubacteriaOD1_Uhrbacteria_GWA2_OD1_41_10:0.285767):0.107748):0.072635):0.09655):0.053175,(Bacteria_CPR_ParcubacteriaOD1_Parcubacteria_bacterium_SCGC_AAA011_N16_Dusel_001_262:0.518668,Bacteria_CPR_ParcubacteriaOD1_GWA2_OD1_47_26:0.483458):0.087697):0.0363):0.042509,(Bacteria_CPR_ParcubacteriaOD1_GWA2_OD1_36_10:0.484515,(Bacteria_CPR_ParcubacteriaOD1_GWA2_OD1_46_39_partial:0.407563,Candidatus_Veblenbacteria_bacterium_RIFOXYC2_FULL_42_11:0.33792):0.253639):0.083458):0.031425,((Bacteria_CPR_ParcubacteriaOD1_GWA2_OD1_40_23:0.083527,Bacteria_CPR_ParcubacteriaOD1_GWC2_OD1_38_7:0.086614):0.503952,(Bacteria_CPR_ParcubacteriaOD1_GWA2_OD1_38_13:0.56392,((Bacteria_CPR_ParcubacteriaOD1_GWE2_OD1_38_18:0.172335,(W4_Combined_metabat1_130:0.088879,W4_Combined_metabat2_115:0.108242):0.11528):0.124356,((Bacteria_CPR_ParcubacteriaOD1_Falkowbacteria_GWE2_OD1_38_254:0.273167,Bacteria_CPR_ParcubacteriaOD1_Falkowbacteria_Parcubacteria_bacterium_SCGC_AAA036_E14_CrabSpa_001_178:0.267192):0.071128,(Bacteria_CPR_ParcubacteriaOD1_Falkowbacteria_GWA2_OD1_39_24:0.381975,Bacteria_CPR_ParcubacteriaOD1_Falkowbacteria_GWF2_OD1_43_32:0.309845):0.05032):0.049906):0.180839):0.046528):0.028603):0.032841):0.082641):0.05566,((Candidatus_Andersenbacteria_bacterium_RIFCSPHIGHO2_02_FULL_46_16:0.399333,(Candidatus_Andersenbacteria_bacterium_RIFCSPHIGHO2_12_FULL_45_11b:0.176542,Candidatus_Andersenbacteria_bacterium_RIFCSPHIGHO2_01_FULL_46_36:0.179388):0.289045):0.503813,(((Candidatus_Moranbacteria_bacterium_RBG_13_45_13:0.193915,(Candidatus_Moranbacteria_bacterium_RIFOXYC1_FULL_44_13:0.086076,Candidatus_Moranbacteria_bacterium_RIFOXYB1_FULL_44_23:0.087293):0.132586):0.186739,(((W9_Combined_metabat2_046:0.235091,(Candidatus_Moranbacteria_bacterium_RIFOXYA12_FULL_35_19:0.233893,Candidatus_Moranbacteria_bacterium_RIFOXYA12_FULL_44_15:0.200796):0.03275):0.059382,(Candidatus_Moranbacteria_bacterium_RBG_19FT_COMBO_42_6:0.246124,Bacteria_CPR_ParcubacteriaOD1_MoranbacteriaOD1_i_GWA2_OD1_39_41:0.245297):0.059033):0.086869,(Candidatus_Moranbacteria_bacterium_RIFCSPHIGHO2_12_FULL_40_10:0.334123,(((((Bacteria_CPR_ParcubacteriaOD1_MoranbacteriaOD1_i_GWC2_OD1_i_45_10:0.07747,Bacteria_CPR_ParcubacteriaOD1_MoranbacteriaOD1_i_GWE1_OD1_i_ACD11_lin_49_15:0.082123):0.052231,Bacteria_CPR_ParcubacteriaOD1_Moranbacteria:0.14261):0.106317,(W4_Combined_metabat2_105:0.124946,(Bacteria_CPR_ParcubacteriaOD1_MoranbacteriaOD1_i_GWC2_OD1_i_37_82:0.050363,(Bacteria_CPR_ParcubacteriaOD1_MoranbacteriaOD1_i_GWE2_OD1_36_40:0.049891,(Bacteria_CPR_ParcubacteriaOD1_GWD2_OD1_38_11:0.028946,W4_Combined_metabat1_134:0.042314):0.029708):0.037026):0.071534):0.134629):0.087693,((Candidatus_Moranbacteria_bacterium_RIFCSPHIGHO2_01_FULL_55_24:0.205244,(Candidatus_Moranbacteria_bacterium_RIFCSPLOWO2_12_FULL_48_12:0.11489,Candidatus_Moranbacteria_bacterium_RIFCSPHIGHO2_01_FULL_54_31:0.088287):0.103373):0.139647,(W4_Combined_metabat1_121:0.157371,(((W9_Combined_metabat2_155:0.004318,W4_Combined_metabat1_007:0.003215):0.026365,(W9_Combined_metabat2_136:1.0E-6,W4_Combined_metabat1_127:1.0E-6):0.051114):0.068903,(W4_Combined_metabat2_009:1.0E-6,W9_Combined_metabat2_075:1.0E-6):0.081577):0.096203):0.19717):0.161475):0.035487,(Bacteria_CPR_ParcubacteriaOD1_MoranbacteriaOD1_i_GWD1_OD1_37_17:0.275993,(Bacteria_CP_OD1_ALUMROCK_MS4_OD1_33_19:0.123474,(Bacteria_CPR_ParcubacteriaOD1_MoranbacteriaOD1_i_GWE1_OD1_ACD7_35_17:0.058251,Bacteria_CPR_ParcubacteriaOD1_MoranbacteriaOD1_i_GWF1_OD1_34_10:0.051849):0.063169):0.230332):0.104888):0.031902):0.047144):0.095665):0.207183,(((((Bacteria_CPR_ParcubacteriaOD1_GWA2_OD1_rel_38_13:0.576386,((Candidatus_Terrybacteria_bacterium_RIFCSPLOWO2_01_FULL_40_23:0.185385,Candidatus_Terrybacteria_bacterium_RIFCSPLOWO2_01_FULL_44_24:0.194149):0.308018,(Candidatus_Terrybacteria_bacterium_RIFCSPLOWO2_01_FULL_48_14:0.443305,Candidatus_Terrybacteria_bacterium_RIFCSPLOWO2_01_FULL_58_14:0.4004):0.187308):0.135834):0.03892,Bacteria_CPR_ParcubacteriaOD1_GWA2_OD1_rel_39_18:0.649927):0.026308,((((Bacteria_CPR_ParcubacteriaOD1_GWA2_OD1_45_30:0.351176,Bacteria_CPR_ParcubacteriaOD1_GWC2_OD1_52_8_partial:0.42481):0.196301,((Candidatus_Niyogibacteria_bacterium_RIFCSPLOWO2_12_FULL_41_13:0.581067,Candidatus_Niyogibacteria_bacterium_RIFCSPLOWO2_01_FULL_45_48:0.507483):0.083945,((Candidatus_Tagabacteria_bacterium_RIFCSPLOWO2_01_FULL_39_11:0.411697,(Bacteria_CPR_ParcubacteriaOD1_Giovannonibacteria_GWA1_OD1_44_29:0.416125,(Bacteria_CPR_ParcubacteriaOD1_Giovannonibacteria_GWA2_OD1_53_7_partial:0.24701,Bacteria_CPR_ParcubacteriaOD1_Giovannonibacteria_GWF2_OD1_42_19:0.296337):0.153926):0.052496):0.04934,((Candidatus_Tagabacteria_bacterium_RIFCSPLOWO2_01_FULL_42_9:0.342294,Bacteria_CPR_ParcubacteriaOD1_GWB1_OD1_41_6_partial:0.357244):0.065756,((Candidatus_Terrybacteria_bacterium_RIFCSPHIGHO2_02_41_19:0.275295,Bacteria_CPR_ParcubacteriaOD1_GWC2_OD1_40_31:0.242111):0.185481,(((((Bacteria_CPR_ParcubacteriaOD1_GWA1_OD1_49_11_partial:0.191384,Bacteria_CPR_ParcubacteriaOD1_GWA2_OD1_50_10_part:0.167366):0.30768,(((Bacteria_CPR_ParcubacteriaOD1_GWA2_OD1_44_15_partial:0.156988,Bacteria_CPR_ParcubacteriaOD1_GWA2_OD1_like_47_16:0.143909):0.169319,(Bacteria_CPR_ParcubacteriaOD1_GWA2_OD1_47_64:0.277765,(Bacteria_Parcubacteria_OD1_RIF_OD1_11_RIFCSPHIGHO2_02_FULL_RIF_OD1_11_47_18:0.038319,Bacteria_CPR_ParcubacteriaOD1_GWA2_OD1_47_12:0.02464):0.30956):0.097787):0.049951,(Bacteria_CPR_ParcubacteriaOD1_GWA2_OD1_47_21_part:0.302342,Bacteria_CPR_ParcubacteriaOD1_GWB1_OD1_44_7:0.338503):0.08278):0.052512):0.06472,(((Candidatus_Adlerbacteria_bacterium_RIFCSPLOWO2_01_FULL_51_16:0.200915,(((Candidatus_Adlerbacteria_bacterium_RIFCSPHIGHO2_01_FULL_54_23:0.213392,Candidatus_Adlerbacteria_bacterium_RIFCSPLOWO2_01_FULL_54_21b:0.174884):0.058673,Candidatus_Adlerbacteria_bacterium_RIFOXYC1_FULL_48_26:0.235152):0.020618,(Candidatus_Adlerbacteria_bacterium_RIFCSPHIGHO2_12_FULL_53_18:0.142381,Candidatus_Adlerbacteria_bacterium_RIFCSPHIGHO2_02_FULL_52_17:0.223972):0.048481):0.041009):0.268898,((((Bacteria_CPR_ParcubacteriaOD1_L1_Parcubacteria_bacterium_SCGC_AAA040_L21_CrabSpa_001_179:0.21952,Bacteria_Parcubacteria_OD1_Kaiserbacteria_RIFOXYD1_FULL_OD1_Kaiserbacteria_42_15:0.333196):0.174756,((Bacteria_Parcubacteria_OD1_RIFCSPHIGHO2_01_FULL_OD1_56_18:0.237535,Bacteria_CPR_ParcubacteriaOD1_Kaiserbacteria_GWA2_OD1_52_12:0.215435):0.204566,Bacteria_CPR_ParcubacteriaOD1_GWB1_OD1_57_6:0.440009):0.05988):0.049747,Bacteria_CPR_ParcubacteriaOD1_GWA2_OD1_43_11:0.433099):0.036041,Bacteria_Parcubacteria_OD1_Kaiserbacteria_RIFCSPHIGHO2_02_FULL_OD1_Kaiserbacteria_49_11:0.356897):0.033545):0.05251,(Candidatus_Campbellbacteria_bacterium_RIFCSPLOWO2_02_35_12:0.329416,((Candidatus_Campbellbacteria_bacterium_RIFCSPLOWO2_02_FULL_35_11:0.134076,Candidatus_Campbellbacteria_bacterium_RIFCSPLOWO2_01_FULL_34_15:0.108312):0.079861,Candidatus_Campbellbacteria_bacterium_RIFOXYC2_FULL_35_25:0.155547):0.18724):0.069498):0.023933):0.033274,((((Candidatus_Lloydbacteria_bacterium_RIFCSPLOWO2_01_FULL_50_20:0.107293,(Candidatus_Lloydbacteria_bacterium_RIFCSPLOWO2_02_FULL_54_12:0.089995,Candidatus_Lloydbacteria_bacterium_RIFCSPHIGHO2_02_FULL_50_13:0.093738):0.041855):0.086465,(Candidatus_Lloydbacteria_bacterium_RIFCSPHIGHO2_01_FULL_49_22:0.171396,Candidatus_Lloydbacteria_bacterium_RIFOXYC12_FULL_46_25:0.156297):0.050624):0.27553,Candidatus_Lloydbacteria_bacterium_RIFCSPLOWO2_02_FULL_51_11:0.505229):0.073853,((((Candidatus_Yonathbacteria_bacterium_RIFCSPHIGHO2_01_FULL_51_10:0.160696,Candidatus_Yonathbacteria_bacterium_RIFOXYC1_FULL_52_10:0.16612):0.162416,(((Candidatus_Yonathbacteria_bacterium_RIFCSPHIGHO2_01_FULL_44_41:0.040749,Bacteria_CPR_ParcubacteriaOD1_Nomurabacteria_GWC2_OD1_42_20:0.047928):0.099542,Candidatus_Yonathbacteria_bacterium_RIFCSPLOWO2_01_FULL_47_33b:0.098948):0.064637,Candidatus_Yonathbacteria_bacterium_RIFCSPLOWO2_01_FULL_43_27:0.151215):0.24048):0.047808,((W9_Combined_metabat2_032:1.0E-6,W4_Combined_metabat2_051:1.0E-6):0.094558,W4_Combined_metabat2_135:0.073363):0.331105):0.039793,(Candidatus_Lloydbacteria_bacterium_RIFCSPHIGHO2_01_FULL_41_20:0.411169,(Bacteria_CPR_ParcubacteriaOD1_Nomurabacteria_GWB1_OD1_37_5:0.321994,(Bacteria_CPR_ParcubacteriaOD1_Nomurabacteria_RAAC4_OD1:0.317362,(Bacteria_CPR_ParcubacteriaOD1_Nomurabacteria_GWA2_OD1_40_9:0.148674,((Bacteria_CP_OD1_candidate_division_OD1_bacterium_SCGC_AAA011_A08_DUSEL_001_185:0.135971,Bacteria_CPR_ParcubacteriaOD1_Nomurabacteria_GWE2_OD1_31_40:0.095518):0.052269,(Bacteria_CPR_ParcubacteriaOD1_Nomurabacteria_GWA1_OD1_37_20_partial:0.162009,(Bacteria_CPR_ParcubacteriaOD1_Nomurabacteria_GWB1_OD1_40_7:0.106128,(Bacteria_CPR_ParcubacteriaOD1_Nomurabacteria_GWA2_OD1_43_15:0.090194,Bacteria_CPR_ParcubacteriaOD1_Nomurabacteria_GWB1_OD1_47_6_part:0.139831):0.025504):0.034093):0.032714):0.049161):0.185382):0.044872):0.084633):0.049512):0.03366):0.027508):0.03953,((Candidatus_Vogelbacteria_bacterium_RIFOXYD1_FULL_51_18:0.41785,((Candidatus_Vogelbacteria_bacterium_RIFOXYB1_FULL_42_16:0.114725,Candidatus_Vogelbacteria_bacterium_RIFOXYD2_FULL_44_9:0.119273):0.233869,((Candidatus_Vogelbacteria_bacterium_RIFOXYD1_FULL_46_19:0.1899,Candidatus_Vogelbacteria_bacterium_RIFOXYD1_FULL_44_32:0.195255):0.156986,Candidatus_Vogelbacteria_bacterium_GWA1_51_14:0.400108):0.059138):0.044337):0.070573,(Bacteria_Parcubacteria_OD1_RIFOXYD2_FULL_OD1_52_8:0.418519,Bacteria_Parcubacteria_OD1_RIFCSPHIGHO2_01_FULL_OD1_45_26:0.474959):0.063325):0.047132):0.14264):0.080979):0.03658):0.024168):0.065845):0.065107,((Bacteria_CPR_ParcubacteriaOD1_GWB1_OD1_rel_46_8:0.493337,(Bacteria_CPR_ParcubacteriaOD1_GWB1_OD1_rel_45_10:0.189867,Candidatus_Brennerbacteria_bacterium_RIFOXYD1_FULL_41_16:0.232849):0.246907):0.286879,(Bacteria_Parcubacteria_OD1_RIFCSPLOWO2_01_FULL_OD1_48_18:0.501626,((Bacteria_CPR_ParcubacteriaOD1_Jorgensenbacteria_GWB1_OD1_50_10:0.345925,(Bacteria_CPR_ParcubacteriaOD1_Jorgensenbacteria_GWB1_OD1_49_9:0.287394,Bacteria_CPR_ParcubacteriaOD1_Jorgensenbacteria_GWA2_OD1_45_13:0.379452):0.053554):0.220052,((Candidatus_Colwellbacteria_bacterium_RIFCSPHIGHO2_12_FULL_44_17:0.432308,(((Candidatus_Colwellbacteria_bacterium_GWA2_46_10:0.312691,Candidatus_Colwellbacteria_bacterium_RBG_13_48_8:0.299456):0.159206,Candidatus_Colwellbacteria_bacterium_RIFCSPLOWO2_02_FULL_45_11:0.360462):0.115181,(Candidatus_Colwellbacteria_bacterium_RIFCSPLOWO2_01_FULL_48_10:0.349508,Candidatus_Colwellbacteria_bacterium_RIFCSPHIGHO2_12_FULL_43_12:0.325029):0.065742):0.069269):0.089025,((Bacteria_CPR_ParcubacteriaOD1_GWA1_OD1_59_11:0.406975,Candidatus_Harrisonbacteria_bacterium_RIFCSPLOWO2_01_FULL_40_28:0.442925):0.084083,((Bacteria_CPR_ParcubacteriaOD1_Wolfebacteria_GWB1_OD1_41_12:0.277004,(Bacteria_CPR_ParcubacteriaOD1_Wolfebacteria_GWA2_OD1_ACD81_47_9:0.067382,Bacteria_CPR_ParcubacteriaOD1_Wolfebacteria_GWE2_OD1_ACD81_44_13:0.057553):0.345364):0.091755,((Candidatus_Harrisonbacteria_bacterium_RIFCSPLOWO2_01_FULL_44_18:0.24138,(Candidatus_Harrisonbacteria_bacterium_RIFCSPHIGHO2_12_FULL_48_16:0.271896,Candidatus_Harrisonbacteria_bacterium_RIFCSPLOWO2_02_FULL_41_13b:0.327086):0.044193):0.0725,(Candidatus_Harrisonbacteria_bacterium_RIFCSPHIGHO2_02_FULL_42_16:0.271784,Candidatus_Harrisonbacteria_bacterium_RIFCSPLOWO2_02_FULL_45_10c:0.291029):0.184147):0.054648):0.0337):0.033707):0.03965):0.080111):0.094997):0.073247):0.026902,((Bacteria_Parcubacteria_OD1_RIFCSPHIGHO2_01_FULL_OD1_40_30:0.431724,(Bacteria_CPR_ParcubacteriaOD1_Yanofskybacteria_GWD1_OD1_39_16_partial:0.273695,(Bacteria_CPR_ParcubacteriaOD1_Yanofskybacteria_GWC2_OD1_41_9:0.221392,Bacteria_CPR_ParcubacteriaOD1_Yanofskybacteria_GWA1_OD1_39_13_partial:0.224969):0.064001):0.165547):0.150209,Bacteria_CPR_ParcubacteriaOD1_L1_Parcubacteria_bacterium_SCGC_AAA011_A09_DUSEL_001_189:0.607642):0.058895):0.018849):0.030044,(((Bacteria_CPR_ParcubacteriaOD1_GWF2_OD1_rel_43_11_partial:0.399143,(((Bacteria_CPR_ParcubacteriaOD1_L1_Parcubacteria_bacterium_SCGC_AAA255_P19_SAK_001_138:0.244833,Bacteria_OD1_uncultured_DG_74_1:0.234386):0.054244,Bacteria_OD1_uncultured_DG_74_3:0.246948):0.051016,Bacteria_CPR_ParcubacteriaOD1_GWA1_OD1_36_12:0.387407):0.027435):0.039514,Bacteria_OD1_uncultured_DG_72:0.345926):0.16995,(Bacteria_CPR_ParcubacteriaOD1_GWF2_OD1_rel_39_13_partial:0.332797,(Bacteria_Parcubacteria_OD1_RIF_OD1_8_RBG_13_RIF_OD1_08_40_8:0.321098,(Bacteria_CPR_ParcubacteriaOD1_GWF2_OD1_rel_44_7_partial:0.276518,Bacteria_CPR_ParcubacteriaOD1_GWB1_OD1_42_6:0.298984):0.098154):0.069525):0.094893):0.047669):0.039034,((Candidatus_Spechtbacteria_bacterium_RIFCSPHIGHO2_02_FULL_43_15b:0.446232,(Candidatus_Spechtbacteria_bacterium_RIFCSPLOWO2_01_FULL_46_10:0.396351,(Candidatus_Spechtbacteria_bacterium_RIFCSPLOWO2_01_FULL_43_12:0.315232,(Candidatus_Spechtbacteria_bacterium_RIFCSPLOWO2_02_FULL_38_8:0.242081,Candidatus_Spechtbacteria_bacterium_RIFCSPLOWO2_12_FULL_38_22:0.248867):0.116539):0.06009):0.22895):0.098253,(Bacteria_Parcubacteria_OD1_RIFCSPHIGHO2_01_FULL_OD1_47_10b:0.582767,Bacteria_CPR_ParcubacteriaOD1_GWA2_OD1_31_28_partial:0.659999):0.189601):0.048043):0.054892):0.046971):0.035788):0.06417):0.027205):0.030591,((W9_Combined_metabat2_054:0.622786,(((Bacteria_CP_Saccharibacteria_DOLZORAL124_TM7_51_29:0.242391,(Candidatus_Saccharibacteria_bacterium_RIFCSPHIGHO2_12_FULL_41_12:0.329351,(Candidatus_Saccharibacteria_bacterium_RIFCSPHIGHO2_02_FULL_47_12:0.295368,(Candidatus_Saccharibacteria_bacterium_RIFCSPHIGHO2_12_FULL_47_16b:0.318785,(Candidatus_Saccharibacteria_bacterium_RIFCSPHIGHO2_12_FULL_49_19:0.207282,Candidatus_Saccharibacteria_bacterium_RIFCSPHIGHO2_12_FULL_48_21:0.282487):0.091762):0.12653):0.043958):0.055266):0.106769,('Bacteria_CP_TM7_candidate_division_TM7_genomosp._GTL1_unfinished_sequence':0.22364,(Bacteria_CPR_SaccharibacteriaTM7_RAAC3_TM7_complete:0.115273,((Bacteria_CPR_SaccharibacteriaTM7_GWC2_TM7_48_9:0.143672,(Bacteria_unclassified_Bacteria_Candidatus_Saccharibacteria_Candidatus_TM7_SBR2:0.117157,(((Bacteria_CPR_SaccharibacteriaTM7_Candidatus_Saccharimonas_aalborgensis_complete:0.102731,Bacteria_unclassified_Bacteria_Candidatus_Saccharibacteria_Candidatus_TM7_SBR3:0.085465):0.027541,(Bacteria_unclassified_Bacteria_Candidatus_Saccharibacteria_Candidatus_TM7_s1_Draft1_Illumina_assembly:0.085777,Bacteria_unclassified_Bacteria_Candidatus_Saccharibacteria_Candidatus_TM7_s7_Draft1_Illumina_assembly:0.056269):0.082895):0.018329,Bacteria_unclassified_Bacteria_Candidatus_Saccharibacteria_Candidatus_TM7_SBR4:0.068262):0.036964):0.093109):0.025986,(Candidatus_Saccharibacteria_bacterium_RIFCSPHIGHO2_01_FULL_45_15:0.095156,(W9_Combined_metabat2_110:0.181654,(Bacteria_CP_Saccharibacteria_BJP_IG2103_TM7_39_1400:0.075734,(W9_Combined_metabat2_114:0.089156,W9_Combined_metabat1_014:0.086338):0.032901):0.031158):0.061035):0.037462):0.029247):0.097553):0.181606):0.362846,(Bacteria_CPR_CPR2_GWD2_CPR2_39_7:0.160802,Bacteria_CPR_CPR2_GWC2_CPR2_39_10:0.199844):0.320414):0.063573):0.068741,((Bacteria_CPR_BerkelbacteriaACD58_GWA2_Berkelbacteria_38_9:0.808667,Bacteria_CPR_BerkelbacteriaACD58_GWA2_Berkelbacteria_35_9:0.805289):0.152798,(Bacteria_CP_Berkelbacteria_ACD58:0.600578,(Bacteria_CPR_BerkelbacteriaACD58_GWE1_Berkelbacteria_39_12_complete:0.417662,(Bacteria_CPR_BerkelbacteriaACD58_GWB1_Berkelbacteria_38_5:0.378168,Bacteria_CPR_BerkelbacteriaACD58_GWA1_Berkelbacteria_36_9_partial:0.317351):0.15287):0.179515):0.097161):0.098485):0.047045):0.059996):0.062943,((W9_Combined_metabat1_001:0.432586,(W4_Combined_metabat2_094:0.132969,(W4_Combined_metabat2_017:0.002687,W9_Combined_metabat2_087:0.004934):0.09988):0.44777):0.080331,(Archaea_Crenarchaeota_Thermoprotei_Thermoproteales_YNP_Site_19_Thermoproteales_Type_I:0.788877,(W9_Combined_metabat1_108:0.960535,(Archaea_Euryarchaeota_Altiarchaeales_Altiarchaeum_hamiconexum:0.124541,Archaea_Euryarchaeota_Altiarchaeales_Altiarchaeum_BJP_IG2157_Altiarchaeum_SM1_33_3500:0.099741):0.630971):0.166288):0.159996):1.410169):0.107229,(((Candidatus_Margulisbacteria_bacterium_GWF2_35_9:0.587047,Candidatus_Margulisbacteria_bacterium_GWF2_38_17:0.43821):0.164013,((Bacteria_WOR_1_RIFCSPHIGHO2_01_FULL_WOR_1_53_15:0.354588,Bacteria_WOR_1_RIFCSPLOWO2_02_FULL_WOR_1_46_20:0.281952):0.141191,Bacteria_WOR_1_RIFOXYA2_FULL_WOR_1_36_21:0.530708):0.190347):0.068892,(((((Candidatus_Melainabacteria_bacterium_GWF2_37_15:0.182875,(Candidatus_Melainabacteria_bacterium_GWA2_34_9:1.0E-6,Bacteria_Melainabacteria_GWA2_Melainabacteria_34_9:1.0E-6):0.142252):0.085589,(Bacteria_Melainabacteria_ACD20:0.05533,(Candidatus_Melainabacteria_bacterium_RIFOXYA2_FULL_32_9:0.015651,Candidatus_Melainabacteria_bacterium_GWF2_32_7:0.001107):0.057833):0.144149):0.059814,(Bacteria_Melainabacteria_MEL_B2:0.154044,(Bacteria_Melainabacteria_MEL_B1:0.106272,(Bacteria_Melainabacteria_Gastranaerophilales_YS2_Zagget_bin_221:0.077361,(Bacteria_Melainabacteria_Gastranaerophilaceae_Zag_111:0.084531,(((Bacteria_Melainabacteria_Gastranaerophilaceae_MH_37:4.3E-4,Bacteria_Melainabacteria_MEL_C1:1.0E-6):0.004258,Bacteria_Melainabacteria_Gastranaerophilales_YS2_Zagget_bin_1:0.005284):0.023359,Bacteria_Melainabacteria_MEL_A1:0.041331):0.054236):0.019926):0.039685):0.083105):0.132771):0.220106,(Bacteria_Melainabacteria_Obscuribacteriales_Obscuribacter_phosphatis_Mle1_12:0.439329,(Candidatus_Melainabacteria_bacterium_RIFCSPHIGHO2_02_FULL_34_12:0.13551,Candidatus_Melainabacteria_bacterium_RIFCSPLOWO2_12_FULL_35_11:0.163865):0.391672):0.067584):0.096503,(('Bacteria_Cyanobacteria_Prochlorales_Prochlorococcaceae_Prochlorococcus_marinus_str._MIT_9301':0.379028,(Bacteria_Cyanobacteria_Prochlorales_Prochlorotrichaceae_Prochlorothrix_hollandica_PCC_9006:0.175808,((Bacteria_Cyanobacteria_Nostocales_Nostocaceae_Anabaena_cylindrica_PCC_7122:0.038816,((W4_Combined_metabat2_030:0.016806,Bacteria_Cyanobacteria_Nostocales_Nostocaceae_Aphanizomenon_flos_aquae_NIES_81:0.018929):0.009155,Bacteria_Cyanobacteria_Nostocales_Nostocaceae_Anabaena_circinalis_AWQC131C_Submitted_file_with_automatic_translation_by_Kostas:0.013452):0.038541):0.150738,Bacteria_Cyanobacteria_Prochlorales_Prochloraceae_Prochloron_didemni_P3_Solomon:0.210606):0.04594):0.078397):0.25093,Bacteria_CP_novel_BJP_IG2069_Novel_57_5:0.541628):0.057229):0.088846):0.042019):0.053876):0.025927):0.021759):0.045698):0.044477):0.075219,(((Bacteria_CP_EM_19_candidate_division_EM_19_bacterium_JGI_0000106_G12_Combined_Assembly_EM19_1__EM19:1.0E-6,Bacteria_CP_EM_19_candidate_division_EM_19_bacterium_JGI_0000106_J16_GBS_C_001_289:0.002649):0.00134,Bacteria_CP_EM_19_candidate_division_EM_19_bacterium_JGI_0000106_N7_GBS_C_001_292:1.0E-6):0.006988,Bacteria_CP_EM_19_candidate_division_EM_19_bacterium_SCGC_AAA471_M6_GBS_N_001_25:9.9E-5):0.800158):0.06794):0.16069,(Bacteria_Aquificae_Aquificae_Aquificales_Hydrogenothermaceae_Persephonella_marina_EX_H1:0.126239,Bacteria_Aquificae_Aquificae_Aquificales_Hydrogenothermaceae_Sulfurihydrogenibium_azorense_Az_Fu1:0.154913):0.1735):0.19729,Bacteria_Aquificae_Aquificae_Aquificales_Aquificaceae_Aquifex_aeolicus_VF5:0.212705):0.052109):0.045559,Bacteria_Aquificae_Aquificae_Aquificales_Aquificaceae_Thermocrinis_albus_DSM_14484:0.101623)OROOT;
```
